# Two novel flavi-like viruses shed light on the plant infecting koshoviruses

**DOI:** 10.1101/2023.02.06.527325

**Authors:** Humberto Debat, Nicolás Bejerman

**Author notes:** Corresponding authors: Humberto Debat,; Nicolás Bejerman.

## Abstract

The family *Flaviviridae* is composed of viruses with a positive sense single-stranded RNA genome and includes viruses that are important veterinary and human pathogens. Most members of the family are arthropod and vertebrate-infecting viruses but more recently flavi-like divergent viruses have been identified in marine invertebrate and vertebrate hosts. The striking discovery of gentian Kobu-sho-associated virus (GKaV) expanded the host range of flaviviruses to plants, which was complemented by a recently reported flavi-like virus in carrot, suggesting they could be grouped in a proposed Koshovirus genus. Here, we report the identification in transcriptomic datasets and characterization of two novel RNA viruses from the flowering plants *Coptis teeta* and *Sonchus asper*, which have genetic and evolutionary affinity to koshoviruses. These two new viruses are members of novel species which were dubbed Coptis flavi-like virus 1 (CopV1) and Sonchus flavi-like virus 1 (SonV1) and with a viral monopartite RNA of ca. 24 kb, likely have the longest genomes among plant-associated RNA viruses yet. Structural and functional annotations of the polyproteins of all koshoviruses resulted in the detection not only of the expected helicase and RNA-dependent RNA polymerase, but also several additional divergent domains such as AlkB oxigenase, Trypsin-like serine protease, methyltransferase, and envelope E1 flavi-like domains. Phylogenetic analysis groups in a monophyletic clade CopV1, SonV1, GKaV and the carrot flavi-like virus robustly supporting the recently proposed genus Koshovirus of plant infecting flavi-like viruses.

## Supplementary Material 1 for "Two novel flavi-like viruses shed light on the plant infecting koshoviruses"

```
>Coptis_teeta_flavi-like_virus_BK062902
GTGATTGCCCTCTTTCACGCGCTTACGACTTTGTATTTGAATCCCATCTTGTTTTTAATTTCAAGTGTTTATTTTATTTTATTTTATTTTATTTAATTAGAATTTATTTTAATTTTAATTTCGCCGTTTTGTTTGTCTATACTATGCCCGCCTATTCTGCTGGCCCAGTGGCCAGGCGCAATGGCGCCTGTCCACCAGGGTTTGTTCCGATGTCCCAAGTGGACCCGGTCCTTTTGGACTTTATGAAGTCGGCCCCGGACTTCAAGAAAAATGTTAGGGGAAATTATGTGATGAAGTGGCTCGTTAAGTGGGCCGAGAAGAAGGAGGCAACTGCCTCCAAATCTGGATCCCGTCCTCTCACCGTCGAGGACCTCGCCTACTATACCTGCCACCCACTACTCGATCAGGCCCTCGCTCTGTGTGGCCTTCCCAACTGCAACGAAGATTGTGACGATGGCTGTGTCCACGATCTCTGGCGAGATTCTGAGCGTCCCCAGACCTTGGGGTGGTACCAAGGCGGTTACCTTTATAAGGACGGTTGTGCCGCATTTGTCGAGCTCGACAAGTACGATCAGGGCTACGGAGCCCTATATGACAAATTTGGACCTGTTGTGGTCCATTCTGCTTTCGAGGGCATTGCTGTTGCCCAATGTAAATGGTATGCTGACCGCTTTGACTACATCAAGGCTGCCGTCAAGGCTGGTGAAGGCTCTTATGCCGAATGTACCAGCGATTTTGCTGATGAGAACCCATTCCCTGAGCTCCCACCCAGGAGTGAAATGATAGTCTCCGTATCGGCTCCTGTCGCCGAGAAAGAAGTTGTGGCTGCTGTGGCCACTGCTGAGCCAATTGCTGTGGCTCCTACCATTGCTGAGCCTGTTGTCGAGGCTCCCATTATTGTCGCGGCTCCTGCCGTTGCCACCCCTGCTATTGTTGTGGCTCCTGTCGCCACTGTTGCCGTTCCTGTTGTTGCGGTTACTGAAGTCTTCACTACTGTGGTGAAGAAGAAGAAGGCGCCTTCCGCCAAGAAACTGATCCCTATTGCTGCTCCTGTTGTCGCAGCTAAAAAGGTTGCACCGGCTGAGGTGCCTATCGTTAAACCCACCATTTCTGCGGTGGAGAAATCTGCCCCTCTAATGAAGGCTCCTGCTGCTGTGGAGCCTGTTGTTGAGGATGAAGAGGATACTGAGGAGTATAAACTTGTCGACTCCCTGTTCAGGGAATTCTCCGTTGACAAGGAAAGATACCCAGGATTCTTCGGACTTCTCATTGATGAGCTTATTGAGCAACGAGGTCAGAAGGGCCTCAACAAATATGCCAGAGGCGAAGTTAAGGACTTTGCCAAGTCTCTGACCAAAGATCTACCCAAATTGAAGAATGGTCGTGCCGCCATTGCTCCACCAAAGTCACTCACTAAAACTGTGCTTCCCAATCCGAAGAAGCCTCAGTTAGGGTGCATCTGCCCAACTTTCGGCCCTTACTCCGGAGACATTGCCGCTGCCAAGGACTTTATCTACAACGACAGAGGCTTTATTGCCCTTGAAGGAGTTGATAAGGAGAAGAAGCCGTGGCTCAACGTCAAGGAAAGCCGAAATAAATCTGGTTTAGGCTATGACGAGTTTTCTGACTATAAGCGAGGTCAGGAAGATGCAGAGCGCGAGCTCTATGTCCCTCCTATCAAGCCTGTTGTCAGGAACTTCCAATTCATGAACTTCGTTTCTGCTGGTGTTCAAGCTGGAACCGTACAGGAGACTCCTAGGATTGTTGAACAGCCTACTGCCGCTGCAGAGGTTATTGCAACACCCATGGAGATTCCTGTGGTTGAGGCTGTCGCTACACCTGTCGCCGAAGTCATTGCTCCTCCTTCTGTGGAGGCCAAGAAGCCTGAAGAGCCTTTCGTATTCAACTCTATTGTGGAAGTTGCAAATCCGAAGGTTACCGGAAAGCTACGCAAACTTACCCAGATCAAGAATAAAACTTCCCCCGTTATTCAGAAAAAGGCTGCTGCCGATTCCAGACTTTATATAACTGGGAAGTTTGATCTCCCACTGGAGCTACCGCCGATGTACAAGGTCAACTTGAAGGGTAGAAAAGCTGCTTTCTACTCAACAGACCCGTCATTGGTGTACTTTCATGACAAGGTAAACTATATCACCAACACAAACATCCCCGCAGTCGACAAATGCATTGAGTCTGTGAATCAGCATTTTAAGACTGAATTTAATACTGTGTTGATTCAGAAATACGATGCCGGCGCACAAATCCCGATGCACAAAGATGATGAGGACTGTTACGACAATGACCCCATCTTGACTTACAACCTTTCTGGAGAGTCTGTCTTCAGCTTAAGTGATGCAAGAATCGGGGGGAGGAAAGAGTTTCACCTAACTAGTGGGGACTATATCCTCCTCACTGCTTCCGGCTCTAAACTTCGCCATGCTGTCAAAGCTGAAACAACTAGAGTCAGTTTGACTTTTCGGATACAGAGGCGACAGATGGCTGAATTTGAGAAGAGGAAGAAGGTATTCGACTTCTTCGCTACTCAGACAAAGCCTGCTACTGCATCTGTGACTCTGAAGTTTCATACTGCTACCGCAAAAGTGTCAAAGTCTGAAGCTCTTACTACTCCACCTAAGAACGAAGAGAAACTTAAGGTGAGGAAGCCGAGACTGGAAGATCTTATTGAAGATTCCATGTATGGAAAAATCAAATCTGCTATTCCCGTTGTGGAATCGGCCCAATCAATTGTTGCCGCAGTTAAAGCGCCCAAATCTATTGTCTGTCCTCTAACTCCACACAACACTCCAGTTAGTGTTGTACTCGAATGTGGGCTTGAGAAGAACGGTTTCTGCTTCATTCAAGGTTGCTATGGATGTAAAATCAGGAAGCAGGTCGTTGAGGTAGTCCTCTGTGGACTTGAGAAAACTGGGTTCTGCTTCATTTCTGACTGCAAGACATGTAAGCCAATTACTGACGATGTGGTTAAGCCTCTTTTGGCTGAGCCAATCGTTGTAGTTGAACAAGTGTCTCAAAGGGAAGTGTTGCCTGGTCCGATTTTCCAAGTTCCGCTCTTCTGGGGCCCTGCTGCCTCGAATGAGACTGTCGACACCAAGCCTTTACTGGAAACTGTTCCAGCTCCTTTCATCGCAGAGGTTGCTGTTCCAGAGGTTGTTGTTGTTCCGCAAACCACCCTAATTCCTGCCCCTGCGAAGGCTGCCGTTCCTAAACCTGAGGGACTTGAGACTAAGGCTAGTGAAGCTGTTGCTAGCAAGTCCGATGAATCAAAAACCGCTCCCAAGTCTGGAATCGCTGTCCCCAACCCCAAGGGGGTTAAGGCTACGGCCGACAAATCTGTTGCCGTCAAGCCCAAATCTGCTAAACCCAAGATTAAGCCTGCCCCCAAAGCCAAGGTTGTTAAGGCTGCGAAGCCTTTCACGATCATTGCCGAGAGAGCGAAGTTCTTGGGAAATCAAAGAGCCATCTTTATGAAGGATGGTTGGTACATGGTTGTACACAAATCGCTTTATCTTGCTGTGAGATATAAGCTTACTGCCATTAGGAAGTCCTGGGTCGATGGAAATGCCGACACTTTCTATTCTAGCCTCCAAAAATCTGCTGCTGAATTCAAAGAGGAGAAGATTGCTGCCAAGAAGGAAAAACGAACATCTTGGATCTTCTCCGTCAAGAACGCTGAAAAGTGCTTTAAAAATGTTAAGCACTGGAATTACACTGCTAGGGCGGCTGGTCTAGATGGATTGTACTCGAAGTTCAGGGAGTACATGAAATCCCCTGAGGCCATTGCTGTTCGCCCCAAGCTTGAGACTATTAAGGTTAAGACTATTAAACCTAAAGATACTCTTCCACACTTTAACCTGTACAAGAGAGAAATCTCCAAGAAGAGTCTGGATCAACTTGTTGACCATATAGACGTTCTCCATGAAAATGCCAATCTTTCTGGCGAACAGAGAACACGTCTGGTCAACTTGGTGAAGCAGAAAATCTTCTTGAAATCTTTCTTTGATGGTAAGCTGTTGAACGAGAACAAGAAACTTCTGGTCGATAAAAACAACAAGGTTCTCCTTGAGAAGAGAATGCCGCAGTATGGATGGGACTCTCTAACGATTGCCGAAGTTAATGGCAATTCTATGAGAGACCTAAAAATGCGAGGCAAACTCAATCAACGGCGTGTCTGCGTCGACTGCAGTAAGACTCTGTTCTTGAAAGAGAAATCTACTAAAGACGGGACTTTCATCTATGGGAAGTGCAGTTCACTTAAATGTGCTCAATACTGTCCTCCCACTGAGAAGAAGCCCTGTCCGAAGTGTGAGGTTCCTCTTGACAATCGCTACCGCGAATGTATCAAATGTTTCAGAGTTGCACAACGCCCACCTGCTGTGCCCAAGATTAAGACCAAATCGGTCGAGGCCGTTCGAGCCCACAGTACAGTGCCAGCAGATTTCGATTTGCTAGATGATGATGTTCTCCCTTTCGGAGGGAGGTTTGCCCGAGTCTCTTGGTATAAGGGTGATAGTTCCAACGTCGTCCCAAACGTCCGCACTTTACATACTGGAGAAGGAGATTGCAAGAAAGTTGATTGGTTGACTGATCTTCCTGACATTCAATGCAAATACATCCTCCCGAATTTAGATAGACAACGCCCTATTGGTGTTCCAATCTCTTCCAGTAACATCAAGACACTATTTGTGTCGGGGCGTGGCTGGTTCAGAAAAGAATGCGATGGTTGGTTGATGAGCTATGAATACTACACATTTAAGTGTGATACAATTTTGGTGTCTGGTACACCAATATTCCAAGATGGAAGAATGATCAGTACTGTTACCTATTCTGATGGTAATGGCAATTACATAATCATGACAGCCCACCCGATAGCTACTTACAAACATGCTGTAGGTAGCTTAGGTGGTGCAGAAAGTTCTGATTCATTTGGGATGCCTAAGAATTTGGTAGAGGGTGAGGACTTTAACCTTACATGCAGCTTCTTTAAGAATTCTTGCTTGGTGTTCCATCAAGGTAAGACTTACCTTCTAAGATACAACTTCATGAATCAATTGGTCACCAGGATGGTGCTCAACACAGGAAATAGTTGGGAAGTTGATACTCCACACTGCTTGAAGCCTAGACAGGTCGGCAAGAAGAGAGCTGTGCCGCATTGGTATTTCGCAATCTTTCTGCTCTCTGTTCAGGTCTCGGGTGGGAAGCCTCCACTACCTTTAGCCAGGCTTGGCTCAACGACGGTTGCTCCGGCATCTAGCCCTACTCTAACTACTGAAGTTCCAACGTCAACTTCAACCGAAGGTCCGTCTGCTGAGGACTTTACTGCCACGGCTGGTGGCAAATTCTGGCCTTGGCTTAGTTCCAAGGCTCCCGACTCTGATATCCTATACTGGGATAGAAGCACGGGAAGAGAATGCGCTGCCACTCTGGGCAACATCCGTGCAATAATTTCCAAGATTTCTCATCTTGATGATGTATTTACTGTTAAATTCAGAGATGAATTTACAAGAGGAACATTACCAACCCCTGTGACATTGCTCCAGAAGGTTGTTAACGATATGTCGAACGACATTAATGATGCTAGGGTTAAGATTGGCGTTAATGCATATAGCGAGATGGCAGGGGGAATCCCAGCGAGGTTGAGTGAACTCAAGAATCTCAAGAGTAAACTCTCGCAATGGAACTCCGCCTGTAAGACGCTAGAAGTATTAACCAAGACTTTCACCTACAAATTCGACGAGCCCTGTTTGAGTAACGGTGGCACAATATCAAGCTTAGAAGATAAAGCTACAGGATACATCAAGTTTTTGACTGACGCGCTTGCGACAAAAAATGAAGATGAGGAGCAGCTAGTTAGTGCTGGAAATTCCTACACTAATGCTCTAACATCTCTCAAAGATCTTGTTATCTCAAACTCTGGAGATCTCCCTATTCCACTATTCGTAGTGGTTAAAGGAAATCTTGGAATGCTGCCTGTCTATGGCGTAGATTGGATTAAATCTCAATATCCAATATTAAAGGAAGGCACTTCTTTCTTGCAAGAGAAGACTGCTGAACTCAGCAGATTTCACAACATCCTTTTAAAGTATCTTTCTGATGATACTGCCATAGATATTCCTGAAGATACGGCCTCTATTTGGGACTTGCTAACTGTGAGCCCCACTGAGGTCAACTTGCATGATGGAACTAAAGCCTATCTCTCAAAGGTTAGGAAGAATAATGCGGTTGTTGAGTGTTACAACTCTGGGAGCAGTAGTGTTTGCGCTATTCCGAAAGGTGGCGTAATTGCCTCTGACTCCAACAATCCAACAATTGAGAAAGCAGTAAAGACATTTAGACCTGTTGTCACTGCAACAAATGAGGAGACCCCTCCTCCACCTCCACCTACTGTGGTAGAACAGAAGAAGGATGAAGATTTCCGTCCAATCATTTACACCAGCAATGTTATGGGACTAGTCAAGGCTAGTATCGTTGTAATCATAAGCGTTGCCGCTTATGAAACTGAAGGTGCCGCTGCCGCTGTAGCCATGCTTGTGCTCGGTTTCCTCCTCTCCGTGAATGCTTGCAACCCCGACTTGGTCATGGTTCAGGGCACTCAGAATGGAGCGGAGGGTTCCTGGCATGCGTGGGGCCCTATCGGCACTGGCCAATGTGTTCGTTTCGGCGATTCTGTCGTCATGATTGATGGCATCAAAGTTGAAAGGAATATTGAGAAACTGTTTGTTACAGCCAACAACTATAGAGGATTTACTAAATCGAAATATGGCTGTCCTGGTGGTCTTGGACGAAGTGTCTGCGATGACAAGTTAGGTTGTGAGAGTCAAGATCAGGTTGAGAGATCATTCTGCACTAACTCTTACAACGGAGCTTTCACAAAGACGGACTGTCTATTCCCGGGAGAGTTGTATACCAATGTAGCTGTTTGTATTACAGCAACTGGCGAAGCTGTTCACGTCTACAAATTAACTGGCGACCTTAAAGTCACAGTTGAATATTCCATCTTCCGAGGTGGCGAGAAAAAGTCTGGTACCTTTATTCAAGGTACGCAATTCATGTCTGGTTCTGAATTTTCTATAATGGATATAGAGCGTAAGTCGCCATTTGATTTCGATCACGTGGCTCTTCAAGCTGGAGACTCCAAACGTAAACCTAGGTTTATAGAGATCAACAAAGGTGTTGATGTTTTCAAATGGTGTAAGACCATACTAACCAATGGCAGATGGAAATTTGAAGATCCAAATTGTTTAGACATAACTGCTACACAACATGGACCCGATGTTGAGGTTCAATTACCTGGTATGGGAATTATAAAAGCACTCTCTCGTGGAGATGCCAAGAATATAATATCTACCGTTGTAGGTGTTAGTGATGATTCAAGAAGCGTGTTTAGGATAGTTAAATGGTTTAACGGCCACTTATTATTCAACGCACTGCCGATTGTTGAAGTCACAAGGAAATGTGTTTTGGACTCTCGTCCTGAACTCAGAAGTTCACCGATTTACAAGGTGTACAAGCATAATCAACTTGAGGTTTTGGCTTCTGAAACAAACTGCAAAATCAAGATTTTTGCAAAACAATGCCATATTCATGGCACAGAAGTTGTTAACATCACAAACAAGCGGGCTATCACTATTCTTATATGCCCGTATTCTGTTAGCGACACCATCACTATCGAAGGTAACCAATCCTACACATATAAGCTGTCTGGGCTTGCTGTTGAATACAACTATGTCTTCCATGCGTTGGAAGACACTGTCCTCCGAACTGTGACGAATAGCTCTCTCCTGAATGTCTTCCATGACTTGGTGGACAGGATTCCCAATCCTATCGCTTCATTCTTCAACAACATCAAGAAGTTCATATATGTGACTACGGTCGTCGTGTGTGGACTAATTGGTATCATTGTGGGTGTTAACATCATGTCTAGATGGCAGTCATATGGAGCTATATTCATTCTCGTAGTAACCGTTTCTTCTGGGTTCCTACTCGCCTCTGCTGAGGCTTCTGAAGAATCGTCTTGCTTCAAAAATATTACTGGCCTACCCCCCAAAGGTGGACTTGACTGTGACATTGTGGGTGCGGCCCACATTTTTGAAACTGTGTCTGGGCAGTTCAATCTAAGCATGCATGATCTTCTGCAATACTATTGCAAAGAAGGTGCTGCTCATGGCTACACTGCCACTGAATTCACAAAGTTGCTGTTGTCTAGCTGCGGACACGTAACCTCCGGAGCTCACCCTGGAGCTCGACCAATCCTTTCGATAGGCGTTTTGTCGTTTATCGGGGTAAACACGTCTGGTGTCATACAAATCGGCTTATATGTCCTCTGTGGCATAATTTTCACTCAGTATCTCTACGAGTGCGTGTTGATCATTAGGAGTTTTCAGAGAATAGTCAAGTCACTATTCGATGTTTTCCGAAGTGATTACGAAAGAGTTGCAGTTATCTGTGACATGATTAGTTCTACCACTCTAGTCGCCTGTCTGTGGCAATATATTGGGTGGTCTTCCATCTTCGTGGTGTACACTGCCCAACGCCCACTCATTTTCGAGGTGGCTCGCGCATGTGCATTCAATGGGCGTAAAGTTTTAAATGCCTATGGTCATTGGTGGTGGTCGGCGTCGATCGCTAAGATGTGGCCCAAGAAGAAAGATGTTGCTATGCATCAAATTGTTAGAGGCAAATATACAGCTGTATCATGCCCACCAGAAGTCGCGAGCACCTCATCTTTGTATGAAGTTGAGGAGCATGCTCTTTCAGAAATCAGTGGAGATCAACTTGTCTATGAACACTATCGCGGCAAAGACTTTAGAAATAGACAATTTGTCGTTGATGGTGTGAGACAGTTTTACTTCCACAAGATCGAGAATGTATTAGTTGCACCTCTACATGCAATCGCCATTGGAAGAGAAAGGTGGGGTTTCTGCGGAGACCTAGCCTTCTATCCTCATACTGGAGACCGAATTCTGAGTAGGTTCAAGGTTGGGGAATTTGAAAATTCATGGGTAGCAATTGAGGGACCCATCAAAACCATAAAACTCGTTTTATGGGAGGGACGTTGCGCCCGCATTGACCGAGCATGGCAAAAAGGAGACTCTGGCCTTGCCTTTTACGTCAACAACAGTTCAAGAAGATTATGGATGCACTATGGCTCTCCGTCTACTCATCCTAAAAATAGTCTCAATGTTTTTGAGACATGGAACCCAGATTGTTTTGTGATGCACTCTGGAATAGAAAACCTCGTCCGAGGTCCAATCAAAGAAAAGCAAGCAGAGTCATCTACTGCTGAAATTCAGAGAGGCAGATCTGCTGCTTCTTCTAGACGCAGTGAATTCACTGCTGAAAAAGTTCTCGATGTCCTAGAGAGTGCACTATTGCCTGGTGTCACATTTGGCCCTATTCCAGGCACCGCAATGCAGAGAGGCAGATCTTCATCTGTTGTCCGTAAACGAGAATCTCGTGATTCAAGTAAGGCACTGAGATCTCAGTCTAAGTCTCCTTCTAGAAGAGGAAGTGTAGTGTCCCATCAATTCTCAATCTCCGACATCATCTTGGCTAAGGCTAGGGTTGGAGAGACGACGATTAAGGGCCAAGTCGCCGTGAGACATCACGGCGTTGTCTCAGGCAGGGTACTCCCTGAATATGAAAAGATACAAACACCGGCCATTGTCAAGAGAGCTCCTGCGCGCAGGGGCAATCGAAGCAATTCTGAGACGGCCAAGTTTGCAAAAGAAATTGCCTTGGAAAAGGAAGTCAAGCAAAACCTCATTCCTAAGGTTGTGCTTGATAGAATGTGTTCTGTTGTTCCAGACTTCAAGGTCCAATATTGGACTAACACTAATATCTCAAGGGAAGAATATGAGGTGGCCAAAAAGGAAGGTAAGATCTTCCTCCAAGCCACTACAGAAAACTTTCTTCGACATTCAATTTCTAAGTATGACAAAGAAACTCAAGAACGGCTGTACAATGCAGCCGCATCAAGCGTCCAGAATACTGCGGTCGGCAAATCTGTCGGCCAACTTGCAGATCTGGACTATGCTAAACTTGCTGCAGTGTGTGACAATATTCAATTCCGAAAGGCTGGAGAAGTCAACATTGCCAGAGCAAGGCGCCAAGGCAAAGAAGTCGATGTAGTTAACCACAAGGTCATAACTGACAGTGGTTCTTTTGGCTACAAGACCGTCAATCTTGCCTCCAAGAAAGACAAAGGCAAGGAAAAAGAAGTAGAATCTGCCATCGTTGAGATGGCTTCAAAGAAGGTCCGAATATCTTCTATCCTGGACGGACTCAGCGAGGGATCTGATGGACCCTTCGATGTTCTCGATGAAGAAGGGAACGTCGTGTGTCGCGCGATAATTGTTGATGGGTCACTGTGCATTCCAGCACATTCTGTCATTGTAGACGAAAGCACTTGGTATCAAGCCAATGATCTTTTAGTAGAACACTTGGAGGCTTTTGATACGTTTGTGACTCAAAATGAAGCTTTGTTCTATAATAAAGCTGTTGATCTCGAAGTCCAAAATAGAGGAGAACGCGTCGGGCTTCGGTCCAACGGTCTCTTTATTGAGGACAGAGAGTTTCGCAAAGGTGATTCTGGGTTGACTTATGAAACCCCCCAAGGTAAACTTGTTATGTTTAGAGGTCTAGTTTCAGGCGAAGACCTGAAAACTACTGATGTCCTCAACAAGTCTGAAAATGTCAGCATCGCTGAAGTTGAGGGCGATGGTGTAGTTCATTACTACAAAGTACAACAATTTCCCTGGAGGGTTGCTGAACACTCTCCTCAAGTCATCCGTGCACCTGGCACGATAATGCCGCCGACTTCAGAACCTCTTGGAGCAATTCAAGAAGATGAAGAAGGTGAAGATGAGTCCGATACTGATATCGGAGAAATTGAAGAAATTGAGGAGGCTGACCCTCAAGAAATGATCGCCCCACCTGTCTATGGGGCTGATTCTTTGGTAGGACAATCTGTCTCTCAACTCTCAGACGATGATTGGGCTGTTTTTGATGAAGCTATGAGTCTGGAGGTTGATGATAGAAGAACTCAAGCTACCAAACAACTTGAATCTAAGTATGCTGTGGAAACTGACACAGAGATTGTGGAAATTCTTCTGCAATTCTTCGAAGAGGTTTTAACAGTTAAGCTTAAGAAGCATAAGGGAAATCCTCCCCTCAATATGCCAAGCGTATTCTGGACTATATTCGCTATGTTCGACCAGAATCTGATTGATTCGGAGAAAGTCCGAAAATACGCTAAAGAGCATTCTCTTGCTTCTTTAGTCAACTATATTGATGCGGTATCTGGCCGTGAATTCTGCGGTATAGCTCACAAAGGCACATCGTGCAAAAAATACCTTGCCACTCTACAGAAGCAAGGCGGTAAAACTTGTTTGCAAACTTCTCTATTGCAAACCAACTACATTTCCTTCGTAACTGAAAACGAAGATGTTACAAAATCCATACTGCTGTGGATTTTAAGTGCAGAGTTCGTCCCTAATGTAAGTCCAAGTGGAGTTCATTGGAACGTAGGAATTTATGACCCCATTCTGAAGAATATTCTTAATGGAGTCGCAACATCTGTGTTCTGTGATCTCTTCTCTTGGCATATAGAACGAACTACTATATTACCTCAGGCCCACCTAGACGTCGGAGGCAAACTGAAGATGACTCCCAGTGCTGTAAACTGGGCGCAAGCGTTCCTTGATAACTCAACTGCTGCTCATTCTGACATCTACAACTGTTTCTTCCCTTCTGCCAAGAAGGGAAAAGACACTCGGGTTGTAATTGATCGTCAGGGCAGTTGGGTTAGGAACGACAACATAATCCAAATGGCAAAATTCAACGGTTCAACAAGTGGATGGGGTTTCATATACCAAGGAATCCTATACTCTTGTTACCATGTTACCCGCGGTAGGAACATTGAAGTCAATGTTTTCACTGGAGAGGATGGTAAGTCTCTGCGGCTTATCACTGATCCTCCAACATTCACAAGTTCTTGCTTGTTCAAGGCTACCGAAAAAAGAACAACATACCGTGGCGACATTTGCGTGTACGCTACACCTGGTATGAACCCTACATGGCAAAAGCCAATTGTCGGTGAGATCTACCTGCTCATCAACCCTGAATTGCATAAGTTTGCAACCCTCCTTTGCACAGGCTCTTCTGCTGGGGCCGCCGAAATAACTGATTCCACCCAAATGGTGGACCATTTTGCTTTCGTAAGCATAACAAAGGAAAAGCTCATCGAGGTTGTTCCTTTTACTGACTACACAAAGGGCTGGTCTGGATTGCCCATTATGTCAACAAGAGGTGCTTGTGTTGGAATCTTCGGGTTCTTACGCACACTTAACACTGCTACTCCTGAGGGAGTGGTTGATAGGCCTGAATCTGCCAGGCCAACTGTGCATACAAGCCAACACGATATAACGTCTCAGGTGGGCGAGGTCCTATCTCAGAGCCGCGCTGCTGCCGTCTGTAATCGATGGCTTCGTGTCAGTGCCCCGACTGGGGCTGGAAAATCAACCCGACTTGTTCGGGCGATGGGTGAAGAGTTGTTGAAAAGACTGAAGAAACGCACTATAAACATTCGTGTTTGCGTTCCGACAGTCTTTACTGTCAACAACTTATTTGATGGAATGTGTATGATGACCGCACAAGACAAAACTGCTGACAAGCGTGTCAACATTCTGAGACATCACGGTCAGCTGAGAAAGGAAGATAAGCTTAGTTTCCTATCAACACAGCATGCTGCTGCCGCATGCATCAACATAACTTACTGTACCTACGGTAGTTATATCAAGTCCTGTACAAAGGGGACAAAACCCGATCTCCTTATTCTCGATGAGATTCATACAAGGATACCAGATGTCCTAGCAGTTGAAACTATTCTTAAACTGCACAATAGGTGGTCACAAGTGATCACCATGACGGCCACTGCTTGGCCAGCAAGTCCCACTAATGACATCTTTGTCGACTTCTCTATAGGCACTAGTAAGCGGTACCCAATAGAGGAGAAGATATTGAAGAAGTGGGGTGAAGAGGGGTTTGGAGATGAGAACCAATATTATCGAATCTTAGGAGTCGATGGTAAACAGTACGCTCTCCCAAGGGATCATTGCGCCGCTGACTGTAAGACTTTGGTCTTTATGGCGACGATCAATCAATGCAAGAAGGCCATGGACCTTCTAGCACAAGATAATACTGGAGTCGGTCTGATGACTCTCACATCAAAGAACAAAACCGACAGAGTCCCTGAGGGTCGTGTCATCATTTTTTGCACTGAGGTTGCGGAGAGTGGTATCACCATACCCAATTGTGACAATGTCATAGATTTTCGGCGATGTATGAGGCCGAATGCGGATTGCACTTTCAATCCCGCTGATGGAGGAAGTATCCAATACATGTACACGATGCTTCCAACTGAGATTAATGTGTGCAGTGCCACACAACGAAAAGGAAGGACCGGTAGGACCAATGCCGGCAATTATTGGACATGCGATTCTCATCCACTCCCTGCAATGCACGATAGGCCACCGGCCACCGTGTTTGAAATAGCATTAACTATGCTGAAAAATGAAGAAATTACTCAGATGGCGAGTAATCAAGAAGATTGGGACGATGCTGTAATGGAGTTCGTTAGGTTTTTTCGACCTATGTCTCTAGTGCAACACCGTAATCTACGCCCAGTCACAGTTAACGCAAGAGGTGAAAGAACTATCCTCAGCGAAGAAGAGACCGTTAAGGTCTATGAGATGAAGCTTGAAGTCATGCAGTCTGTAAACGTGCTAGACCCTGTTGCCTGGTACCTATTACCCAACTATCCGCTTTCAATAGTGGAAAATGGTGGTGATAGTGCTATCGCTGGTAATAATGTTGCGCTCGTTGAAATGACGAAAAAGATTAAAGCTCACCTTAATAGCTTTGCTATGAGCGACTCTGATTGGTGGGAAAATAACAAGGAAAAAAGACTACAATTCCAAATTCCCATCGTCGCCAAAATGGAAGATGAACAATGGGTGCACTCTGATGAAAGCACCCGTTTGAAATTTAGGTCTGAATGCCTAACTGGCGTGAAACTCCACTCCCTCGGATCTCTCTGGTGGGGTGGGAGTGAAGCGCTCCTAGCAATAGGAGCAACTGGCTTCATCTTCAGCCAATTTTATGATGTCATGTATGGCACAAAAAAGCCCGTGGGCTTGTACCAGGTGCACTGCGCCAAAATTGAAAGCTTTACACAATGCTACGAGTATTTGACTCGAGCCAAATTAACAATGCGACAATGTACTGATGTGGAGTACTGGGTCGAATGCCTGGTTGGTGCCGTTGAGGCGAGTATCAGAACTGTTACAGGCACACTCCCTGCTTCGAATAAATTGAGGCAATGGTTTGACTCCAACTTCCCTAAAGTCAAAACCCACTCTGAACTTAATGACATCTGGGCTCGTTGCCTAGATTATTTGGAAAAGGCGTACGCAGATTTTCAAGCTTGTCTGCCGAAAGATAGGAACGCTCTAACGCAATCCTGGATAGGTTCCGGAACTCTTGCTATGTTCGGAACATTCTACGACCAGTGGGTCGCTGAGCTCAGTCCCTTCGGAGCTTTCTTGTTTGCCATAGGCATTGGCGGTATCGCTGCGACTGTCGTCTGCACGTCCCAATTCGTTGGGGCCTGCTTGATTGGTGGTTTCGGCTATCTGCTTGCCCACTGGTGGAACAAACCAAAACAGCCGAATAAGTATTTGGCAATGTCTAAAGATTACTATCCCAAGAATAGAATTTTACAATTCGAAATTGGGGCTATATTAGGTAATCTCGTCACACACTACTTTGTACCTATGGTGTCTGAACACCAAGACGTTGTATACGAAAAGGTAATGAAGACGATGAATAGATTAGGGAAGGAGAAGGTTGTTGCTGTTGCGGCTTCGGCTAATGCAACCACCTTCACCACCTTATTCACTCAGTCTTCTACATCTCGAGTGTATGACATGTATATACAACTCGGTCAACTGTGGTCGGGCAAAATTGACATCTATTCTGCTGAAGGCCTAAGTGCGGTCTTAACGTCTTATGGGGGAGTATCTAGTATATTCTCCTTAGATGTTGGGTCGCTTCTGACGCTTGCTACAGTTGCCGGTGTCGACTGGCTCTGCTCTATGGCAGACAAAAATATTGAACAGACATGGTTCAGGCAGTACGGGACGTTGAAGCCCGGGGGGAAGCTTGAAGAAGCTTTCTTTGCTGGATCTGAATTGGAAAAGACTGATCGCATGTCTACTATTCGCAGGGTTCAATCCACCTTGCATTGCATTGTAGCATCTGGCTTCAATCCTGTTGCGGTACTACCCGCTCTGATAGTTACACTATCCAAGAAAGTGTACGAAGGAGAGACGGCTATTAGTGGAGGTGAACTTTTGGACACCTACATGAGAGCTGTCACTACTCATCCCTTCGTACTTCTTATAAATATAGTTTGGAATGTCTGGTCCAAACTCAAAGAATCTTCAGAGGCCAATGTTGGGGTAAAACTCAACAGTGAAGGCGGCGCTATCGCCTGGCTTTTGCAGTTCAAAGATCGAATTTCCGCGGCTGTGCGGGAATCTTGTGAGGCACTGTGGGCCTATTGCAAAAAGAATACGCGCACTTTGCGTAGAGCTAAGAACACCTTCTGCTTTGGTGTTCGAATATTGTACAATGTTGCCGGTTGGATAGGCAAACTTCTTATCTCCAAGATGGGAGATATGGTAACTAGCCTAACTGATGCTGTGGCTAGATCAATTGTCAAGCAGGTTGTACCGACCTTCTGGCTAAAATATGTGGCAAAGCGCGCCGCACCACTTAAAGCAACTTCGGAGGACATTCCCTCTGACTTGACCCGCTTTTTCCATCTCTACGGGATGGGGTCATTGCTCACTCATTGTCAGTCTCTTCTGACAAATAGACATTTTAGCAACGCTTCGTGTGTTTGGGAAATACAATCTATGACAGATTACAAATTGTGGCGAACTCTGCAAAGGGTAGCCATGAGGAGTAATTTGTCTGAAATATCACAAATCCTGTCAAGCTTCAGGATAAACAGCAATGATCCTAGTGGCTGGTTCTTAACTGACCGGCCAGTGGACATACAAAAATATTTGGTGAGCTGTTTAGCATTCCAATTATCTCTAGACGTGGAAACCTTCGTCAATGATGAGATTGAGGATCAATGTATCAACAAAAACATCCATTTCAGTTTGTTCTGGAATGAGAAGTTCACATTAACGATCGTGAGGTCGTCTGACTTACGCTCCGTATTTCTTTTGTTAACAAACGGAGTTAGAGGCGCTATTTTCAGCTGGAAATGGGATATTCCTGATGATATCCTTAGCGCATGTAAACCATATCGCCCTGATTATGTGGTTTACCAAAAAGAAATGGTTGAAACGATTACGACGAATAAGCGAGATTGGGCTGGAATCGGCCTCACCCAGACGAAGTATCCACAACTGGTGGACGTCGGGTGGGACGATATCATGCACGATTTAGCTTTTTCGCAATCGAAGATACCTGATCTAGAGAAACTTCTCTATGTGGCGTTGAATGTTACGCCTCTAGATGCTGAGCTGGCTAAGCTCAAAAACCATGACCAGAGATTAGACCGTGTTATCAGTGATTTTTCACTTGAGAAGCTCGGTGTATTCAAAGGCATAGAAAGAACGTGGGGTTGGAGGGCTGGCTTCAACGAGGAATTTATTTCCACCACCACTGATGGGGTCGTCCTTGACCCCAAGGCAAAATGCATCTCGCATGCAGATCTTCGTCACTATGGAGTCCTCCCTGGGTTCGCGCAATTTGCTTGCCGCGTAGAACCATTGGACTTTGGTGTTAGTGACATTTTGGCATGGACTCATGTCGTTACCGGGCTCCCTGTAGTCCGAAATGAATTAGGTAAGTGCAGGTGGAGGGTCTGCTCCGAACTTTCGAGTCTTTCGAAAGGTTCGCCCTTCATCGAAGTGTGCAATTGGGGTTTTAAGCTGCATTTCTTACCCAAAAGTATGCAAGGAAGAAGCCTTAAACAGCTTCCAACTGCTATAAATTCTCTCAGAGTGTTCAAGAATGACTCATCTTGGCATGAGGCACTCAACGACACGAGGAAGAGAGACTCGTTTATAACTGATGTTGCTAAATACAACGTCAATCCATCGAGGTATTTCACCTGCCTCAGAACTGATACTCCCTACATTAGGGACTACAAACTAACGGATAAATGTCAAGACACGCACAATAAGCTGGAGGTGCGTGAAAGCACGATTAGTTTCGTGAAGAGAGAATATCCAAGATGTGTATCTGAGCACATCCTCACTCACTCCATTAGTGGAGCGAAAGAAACCATAGCACAAGTGCATGGCAAAACAGCGGAAGGGAAAGACTTGTTCATTTCTTTACGCTTCATGTGTAATGCAGGTGTGGTAGTAGGCATGATGTTGAAAGACGTCAAGCTTATTATCCCATCTACAGAACAAATTTCGCCTGCTGATGTGGCGAAACTCATAGTCAATGGTTGCGCTTTGCAATACACTGACACCGTGGTCTTAAACACTGAGTCCCGAACGTGGTTCTATGTATACACAGCCTATGGTGAGATATTGAGTGCCCTCGGGCCCAATGTCAATCCATGGGTGACTGTACACATTGATCCATCTAGGGACGTATTTGTTGACGACCTTTTTGTAGACCGCAATCCTGACTGGGTCTTCACCGCAATGCTTGGTAGCCGTGAGGCAACTGAAGAGAGCGCTGATGCTCATGCTAACATTATCAAGCACTCAATACAAGGTTATCTAGACGACCTTGATGCGCTGTCAACTGGACAGTTTGATCTGGCTAAGGTATCCATTATTGATGAAGATCAGATACACAGCCATCACTTTAATGCCGTCTGTGACGGGAGCTACCACTCTACGCTGGTGTCTCAGAATCCCGAGGGAGTCTGGTCCACCGGCTATGAGAAGTGTCGCACCCAGATCAAAGGCATTGACACAAGAGGTGACATCATGCATCAAATCAACCTGGAGACGGTCAAGGACTGTTTTAGCACCAGGAAGATCAACATTAAGGCAACATCTGTGCAGCCTGAAGGGCCCAAAAACGACTTCTTGAGGGCTATGGCTGTTAGCCAATCAATTTCTGGGAGACAACCTGTCATCCCAGGAAAACTGGATGATCGCGATCTTAGCGATCCGAAACTTGCCGTTGAGCTGTCAAAGGCTCAATTCTTTGGTAAGAAAATTAATATTGCAAAAGGCAAACTAGAAAGAGTGTACCATGTTGCTGGTACTGGCACTGATGTTGTTTTTAACACGGCCAGGAAATTGAGCACTCTATTTAGCGCAAAGAGACCAAGTGCTAAAACACATGGTGTGAGGAACTTCTTCCAAATCGTTGTGGATGCTCTTAATCCCAACGCTGATTTTAGAAAAGACGCCATTAAGTCTGGGCGTACTAATCGCGACATGAAGGTCGAAATGGAATATATGGCCATGTTGGCCGAGTATCAAAAGAGCCTTGATCCTATTCAAGGCGAAACTTCAGCTACAATTTCCGAAGCTTACATGCGTGAGCAAACACTGAGAGAAATTGTAGAAAATTTGAAAATGCCTGCTTCTGACGATATCGAAAGAATAGGCATAGAAAGTGGAGGTATAGTCCACTTCTCAGACGTATCCAAGCGATCATTGCCCGACATTCCTTTTGTTGGGTCAGCATTTGCTGGTGTTGAAATCTCGCAAGAGAAATCTAAGAGCACAGCATTTGTGATCGAAGAACTTACGTCTTATCGTAAAACAGAGGTGTTGCCGCAAGGTTGCGCCATTGTACCCATACAAAGGAAAACTAAAATTCCTAACAACGGACAAATTTCTATGTCCGACTTATCAGCGGCCCTAGCTAGGGTCAAACATATCAAGCAACCCTTCTGGGATGCTATGACTTCATACAATCGGGTTTACAAACCCCGCAATACTGAGCTCGACACAGCCTCTAGGGGTTGGCCGAAGTGTCAGATCATGGACCGAGATCTCGGTTTGTGGTCAAGTGCCTCTGTGTACTTTGACATGACGGCCGGCTTCGGCGGCTTCAGCGAGTACTACACCCACTGCCCTCCTCTTGTGAAGGTAGTCAATGGAGAAGTTGTTGAGAAACTCGGGCACTCTAGAGTGCTCGTTTTCAATTCACTGATCCAGCCTGGGCATGCCGCTCCGGTGGTAGATAAGATTGTCAATCCTGACAATCCAAAAGTGACAGTCCGCATGCTTAACCCTGTGGACGGTCATGGAACAAACGGAGACATCCGGGACAGTAGGCTATTAGAACTCGTTCGCGAGGTTTCGAAAACCTACCCTCCCCAACTGATGTCCTTTGATGCTGGTGAGGCTTCTGCCAACCTAACTGCCGAGGCTTCTTGGCAAACTAGGGAGTTGCCTATGACTCCAGACCTTGAAAGCTATGCTTTCACGAAAACATTTGCCGGTGCTGTCGAGCTATACCTGCCATTGGTAGCTCCTGGTGGCAGCGCCGTCATAAAGATGATGGGATTCACCTCAACAACTGTTGATCTCATCCAAAGATATTCAAAGGGCTTTTCAAGCCTAATCTGCTACAAGAATCCGACTACCTCGCTTGCTTCGAGGGAATGGTATCTTGTTCTTTTGGGCAGACAAACAAAGTTCGACAAACATACGCAACTGTGTATGGATGAATGTGGTCGCACGTCAGATGTGCTTCCTAGTGTCTTCGGTGAGACTCTTGAGTCTGACACCAAGAAAGTCCGCTATTTCATGGGCGTCAACCACATCCTCAGACAAGAGAAATTTGAGGATTTTCGGTATGGCGCCATTGTCATGAACATGCGGATTGAATGGTATCGGGCTTTCAACCGTTTCGCCGACTGGGCACGACACAATTATAGTCATATTCAAAGTGACTTGACAAAATATGGGAACCAAAACCATTCGCTTGGTGAGGGACTCATAATCACGGCAACTGGTCAATCCGTCGATTCTGTTCGATGGGAAAATGAGTTAGCAGAAACCCGCCGGGGGACTATGTTGACTCTTGATAATGCTATCAAGAAGCTGGGTTATACTAGGAGATTCAACACTCCAAAATATTACACCAGTTTTATGACGCCGAGAGGCGACTGGGTCAATTCCAAGGCGACACTATCGCCCACTGCTCTTAGCGCAATGACGCTAAAACGGCAACTTGCCGAAGGGAACGCAAATCTGGACGTTCCATCATTCACCATCTTTGGTGAAACTTTTGAGCCTCGCATGCCCACGCGAGTGCAAATGCTGCGAACGACAGCTATAGCCTCTGGCTATAAAATTACCAGTCCTTCTGGTTTATTCACAAATGTGCGGGAACCCTTCCGAATCACCTTCAAGGAGGTGTTTGGGAAGGAGAAGCACGTACAAAACATGATTCTTGGCGATATGGCCATGCATGTTTTCGGTATGACGCAATACAACAGCGTCATTGGACATACGCAGTGTACAGAGGAATTTCTCCATTCTGCCTGGGACAAGAGGCTGAACATTGCTATGAAAGAGCCGTCTGCTGGGGACGCCCAATTATTGTACGAATCTATGCGTGCCATTCGCACACCTGAATGTATGGAAATCGTCAACGGACCTGAAAATAATAAGTTCAAACCTTGGACTTATGAGGAGGCGTGCGCTGAGGTGCACAAGCAAGGGAAAGGTGGTCACTTCGACCGATACCTCGATTTCGCAGCTGCGATTTCGGACCCTGAGTTCGAGAAGTCTGTTCTTGATAGGCTCCATCTTTTCGCAAGCGGCATGGCCGCTCCAACTTACCAGGTTTGCCGTGATAAGCGGGAAACCAAGGCCAAAAAATGTATAGACGGAACTGGCCGTCTCACCATAACTCGCGAACCGGGCGAGAAAGAGGAGGACTTTCAGCAGCGCCTCAAAAAGACATCTTCCATCGCTCCGCGTAATATTAGGTTCGCCGAATTTACGCAGAGAATGGCAGATTTGATGCTTCTTGGTCCTGTCCAAAAGCATCACGCACACGTAGAGAAACTCTACTACGGGAGTTCAACTGGAACACCCCTATGGCGCCTTGGTAACCTGACCAAGGCATTACACGATGTGTATGCGCCGGAGCACCAACAGGAATTCTGGGACTCTTCTGAGTTGCGCAACCACATTGATGGCGATTCCGCCACTCAACAATCTTGGTTCCAAACTCTCATGGAAGGTAAAGGAAAACAGCTGAAGGATGACGTGTACATCCGGATGTATGATCCGTCCTTCCGTAAGGGAATGGAAAGAAAGATAGTTAAAACCCTCATCGCGTCTGGCGATTTCTCCGGGTTTGACGGAACTGTCAGCAAGACAGACATGGTATTAAATTACCTTTTTTATAAGGACGTTTATCAGTCCCCATATCATCTCACCCTCAAAACTCGGTGGGAACATTGGTTGTGGGCCTTAGTCATCACTGACCACGGAAACGTAATCATCAGTGATGGCCAAAGGTCCTCTGGCGACCAAGACACTTCCTTCGGGAATACAATGATAAATTCTATTTATCATTACAGATCTACTGCCCTAGCTTTGGGCATAAGCATCAATGACAGTACGCGACCCATAGGCGAGGTTTGGTTTCGATCAGACTTCAATTATGAGAAGCCGAAGTTCAAAAAAGTATATCTGCACCGCATCACCCATATCTCTGATGGTGATGACAATCTCCACTTCGGTACTGAAGCCGATATCCGACTGTTCGATGCGAATGGTCCTGCGTTCCTGGAACGCTGTGGAAAGAAAATTAGATGTGGTACTCGTTCTGGGTATCAAATCTCCGAAGGCTATTCTGGCCTATCATATTGTTCTCATAGCTACGTGAGAACACGAATTGGCCATCTGGCAATTGATCGGGGAGCTGGCCCCGTGATGACGCCCATAGATGTAACACCCTTTGGACAGAGAAAGGTGAACTATGACAGTTTACCACAACAACACCAAAAAGACGTAGGACTGGGTCTGCGTGTACAATACTTACCTATGAGACCGATCCCCGAGATCATAGGAAAGTTGGTTTACACGCTAAAGTCGTCTACTGTTGCTATGGATCTAGTCCGTGACTATGGTCCATCGACAAAAGAAACAAAACGTGGCATAAAGAATGAAGATGCCATCTCAATAACTAGGGGCAAGCTCCTTAGTTACATGCTGAACTATGCACATATCAATGTTGTGCGAATACTTTGCATGTCAGCCTTATCTGTAATAGGAGACGGCGTATGCAATTTGAAGGAACTGAAGCGGAGGTTCCACACACCGAGTGCCGTTTCATCGCTGGCAAGCGGCCTCAAAGGCGTTTTCAACGTCAACGCGTTACAGGAGATCGAATCTCTCTCTCCTACGCAAGAAAAAGATGGTCTTCGGGCCATGAGGCATAATACTATGCTTCAATTCCGGACGTGTAATCTGCGACGGTATGGGTCAGTGGCCCCACTGTCAATGACTATGCTCCATCAACGATGCGAGTCTTGGATCCAGGACTTTTGCATCCGAAATGATGTCCTCCCTGACTGGACATTTTGGAAAATTGCTGATCCAAACTTTGTCTATGCTAATGACATAGACTTAGAACATCTTGACGCGGAAACTCTTCCAAGGCCCCCAAAGGTCTTGTTCCGTGAGCGATTTATGACCAACCTGATGTCGTTTTTCACGCTCTTGTCAATCGCATTGCCTAGCCGTGTAGCTGAGAAGGCATCGCGAAGTGACGAGTTTGTGAGGAATTGTCTGGCTGATCCAGAAACATACACTCAGTACGACGTTGTCGTCGAACTACCTGCTGATGTTGGACATATACCCAAAAATATCAGATTGCTTTATCCCAATCTGAAATCCGCTGCCAAAGAACATGTGGCAGCCATGGGAGGCCCTAACAAGGCCATAGGACACTCCTTCACTCTTGAGGGAGCTAAACAAAAAGTCTACGTTGTTGTCGTGCGCAAGACAATCAAGCACTCTCCTTCTGAGTCTGATGTCGCGCGTGCTCTCAATGATGCAGGCTTCAACCATGAAATGCCTCCCAATGGGGGGCCTAAAATAATGAATAGACGCTTGTTTAGGTCTAACCCACCACGGCCGCTCGTCGTGCTCGCGCCCAATGGGCGGCTATGTGGAAGAAATGCAGAACTCTGCATAAAAACTAGCTGCAGTCGCAGCATAAGAAAAAGCCTCATCATCTCAATCTAGAGGCAATAAGAGGGCCTTCACCTTGGTGATGTAAGTCCTATCTTCGGTTATCGCACCGTATAAAAGCGAAGGTTTGGACATGTTGTTTGGGCGTTCAAACCTGCCATCTGTAGGGGAGGGGATGGGTGGCACCCATGCATTGTGGGGATTTCCCCGCATTGCAACAAAGCTAAGCCTTGTTCTTTGCCACTTGTATTAGTGGCGACCTCAAGGCTGAGCCTTTGATCAGTGATTTCACTGTTCAATCCCAATTGTTGTTCCGTCTTGTACAGAACAGCCAAACCTATCTTCGCGTGAGCTTGCTCCGCGTTGCACCCAGTTGGACTTCTAGAGCTCTGCCGCTTATATGACTAGCGGTTTTGTTCCCAAGAATCCAACTAACTTGGCCAGTAACTACTTACAACCGAATTTGCGACTCTGCTGCTTATAGGACTAGCAGTTTTGTTTAGCAGTTCAGTCGTAGAAACTGGCCAATCGTGGTTTTAGAACACTCCCATTTTTTAAAACCACAAACATAGATCCGTCAAGAACGGATTCGTGTATCTGTCAAGTACAGATTCACTAGGTTCTATAAGAACCCCGCTCACGCCCGCTTCATTGCTAGCAAAAACAATATGGTCTGAGCAACCATACCGCACCGGAGGTACCTCTTAGAAATGAGACTAGTACGCACCGGATTATGGCTTTCGAGTAAAGCCCTTCTGCGGGTCCTCCTATCTGTATGCTCTGCTGCTTATTGTACTAGCAGTTTTGTGTATAGAATGGGGGGGCTCGTGGTCGTATGATAGCGGTTCACTCGCGGAGATTCGTCTTTGCTTGTGGTCAACACTGCTCCTAGTGTTGTTGAAGGATGTTGGTAACCTGGGACTCCTCTAGTAGGACCCCGAAACCATCACACCTAATGATACAAC
>Sonchus_asper_flavi-like_virus_BK062903
AGTTTGAATCTAATCTTGTTCTAAATTACAAGTGTTTTATTATTTACAATTTATTTAATTTATTTGGATATAAAACTTTGCCGGTTTGTTTCCAAATATGCCCGTTCGTTCTGTTGGTCCCGGGGCCAAGCGCAATAGTGCTTGCCCACCGGGCTTTGTCCCTATGAACCAGGTGGATCCTGTCCTCCTGGATCTCATCAAGGCCACTCCCGAATTTGCGAGCAATCGCAAGGGCGGGTTTGTCCGCAAATGGCTCGTCTCTTGGGCCGAGAAGAAGGAGGTTGTTGCCTCCAAGAATGGCTCTCGTCCTCTCACCATCGAGGACATTGCCTACTACATCAACCATCCTCTGTTGGATGCCGCACTTGCTTTGTGCGGGATTACTGAGTGCACTACTTTTGAGTGCGATACCGGTTGTCCACATGATTTGTGGACCGAAACCGAGCGCCCACAACAACTGGGCTGGTATCTCGGCAAATACACCTACAAAAATGGGTGTGCTGCTTTTGCTGAGCTTGATCAATACGATCAAGGTTACGGTCGACTTTTTGACCGTTTTGGCGAGGACGTGATCCACACTGCCTTCGAGGGCGTTGCTATCGCCCAAGTCAAGTGGCATGCAGCTCGGTTTGACTTTGTCAAATCTGCTGTTAAATCTGGAAGTAGCTATGCTGACGCTACTGACAGGTATGATTTCGATCACCCCTTCCCATATGTCACTGCACCAACAAGGCACTCCAAGGTTGCCAAGGCCCCAGCTGCTGATGCTGTCGCCCTGATTTTGGAGAACATTCCTGATGCCGTCTCTAATGCTGTAGAGACAACTGCTGCCCCAGAAACTATTGTCCCTGTCGTGGAGGAGACCCCCAAGGCCGTCTCTGCTGCTGTTGCAGAGGCAACTGCTGTCCCTAAGGTTGCTGCTCCTGCCCCAATCAAAGCTCTCTTTGCCAGCGCCGGGTTCACTGCCTTGCCAACTCTTTCTGGCGTAGGCCCCGTTTTACCTGCTATTAACGACGATGATAAGGTAGGTCTAGGTGGCACTGGTGTTGAGGCCTCTTCACCGCCTGCTATCGAGCACAAGCCAATGACTTTTGTCAAAGCCGTTGCTGAGGTTGTTGCTGAACAGACTGAAGTTACTCTGCCCGAGGCAGAAACTGCTCTTGACGATTCTGCTGAGAGAGACTATGTTGTTAACCTCTTCGACGAGTTTGGTGTTGACAAGGAAAAATATAAGGGTCATCTCGAACTCTGGATTGAAGACCTGGTCGAAGAACGTGGAGATAAGGAGCAGCTGAAGTGCACTAAAAAGTACTTCAGGAGTGATATCAAACACTTCTCCAAGGTCATCAAGGAGAAGTGTAAGAAAAATAGTCATGCTTGCATTCCCCCTCCCAAACATCTCACCAAGACTAAAGGCTCGCTGGTGATCCCACATAAGCCCACGTTCGGGCCCTACTCAAATGATGTGGGTTACGCCCACAAATTCATGAAGAATGCCGACAGTAACTTCGATAGCCTTGAGGCTGACACAAAGAACAAGTCTTGGCTAAACATCCACACACAAGAAGATAGCGACAAATCTGGTTTTGGCTACGCTTACAACAAGCCAACCAATGACTCTGTTCCCACAGGAGGCAGGTTCCCTTTGATCGCCTTCGTGTCTGGTGGTGTTGTCAACCCCACAATGTCTAATGAAACCGGGTATGAACCCATTAATAAGCCTAAGTCTAAATCTTCCCCTTACTCAGGCTTAAACTCCCGGATGTACGTGAAGGCTGGAGAACCTGCCCCTTTGGTCGGTATGGACTTCCTCGTGGCTGATCCTGACGAAGTAATTGCTACCAAAGAGCCTTTTTCCAGCTTTGAAGGTGCAATCCCTGCCGAGGCCGCTGAGAGTGCCGCTCCTAAGTCTACTGCCGATGTCGTCATGTCTGAACCTGACGTCATTGTTGAAATCAAGGCTGCTGAGCTTCCAATTCTACCTGCAGTGGCCACTGACATTATCTCTGTAGCCGAGGAGCCCTTCATTGCTGTTACTCGAAAGAGCACCAAAACTGCTCCCGTCAAGGTTAAAGCTGTTCCAGCCAAGGCGAAGGTCACAATCCCACGGCCTAGTAATGTTAGGCCTACTGAAATAAACCCTAGAGTCGTTAAGCCTAAGGTTGAAAAGGTTGAACTTGCCAGGGTCAAAGCTCAACAAATCAAGGCTAAGAAGTCCGCTTCTGCCAGCCGCTCTTATGAGTCAGGTGATCTTGTCGTCACTGGTAATTTTGAATTGCCATTTGCCTTACCACCCATGAAAACCGTTCTGATCAAGGACAGGAAGGCTGCTTTCTACTCTACCGACCCGAATTTGGCGTATTACCATGACAAGGTGAATTACATCACAAACTCCAACATTCCCCTGTTGGATGATTGCATCGCCAAAGTCAACGCTCGATTCAAGACAGAATTTAACTCCGTCTTGGTTCAGAAGTACTGCCCTGATGCAGCTATCCCTTTCCATCGAGACAATGAAGACTGTTATGACAATGATCCTATTTTGACATATAATGTGTCAGGTGACGCGGTCTTCTCTATCAGCAACAAGAAACCATTCATTCAGAGAGAATTCAAGCTCTCTCCCGGTGATTTCGTTTTGATGACTGCTGCTGGTTCCAAGTTGCGACACTCTGTCCGAACTCTAAATGAGAGGATTAGTTTGACTTTTAGAGTCCAACGAAGACAGCTTTCTGACTTCAAGACTCGTTCTAAGTCTTTCAATTTCTTCCCGACAGACATCAAGCCCACAACCTCTGAAGATGTGACCAAACAGGTTGTTGTACCAATCAAAGCATCTGCTGTGGCTTCAGAGAAGGAAGTGGAAGTTTCCACTTCATCTCCACCAGCCATTGTCGCTTCCGAGGACGTAAATGACTTATGTACCTTTAAGAAGACAGGTTTCTGCTTTCTCCGTGATTGCGAATCTTGCAAAGCAGAGGCTCCTACTGGCGACCTCACCTGTCCCCCTACACCACACAACACTCCCGTCTCTAACGACGAGGTAAAATTGTGCACTTTTGCGAGTGCTGGGTTTTGCTTTATCTCAGGTTGTGACGAATGTAGTGATGATTCTCCTTCTGAATCTCCATCTTCCAAGTCTCCTACTTGTTCTCTTCAAAACGGTGGCATAATTTGCGATTGTTCTGAATGCGTTCCTGAGAAGGGATCTTCGGGCTCTGCAAACTCTGAGCCTCTTTTCTGGGGTTCTATCCCAACAGTTGGAGAAGTTGAGGAAACTATCATCGTCGATCCTACTTCGGTAGAAGTCCTTCCTCCTGCTGAGGTTGAAGTTATTTGTGAAGACCCAACAGATGCACCTGCAACCCCTCAGGGCTATGAGAGTGACCCTCAAATGATTCCTCTCAATTCCGGGGCTCCAGTAGGTGGTGCCACTGATTCTTCTAAGGACACCAACAGCAAAGTGGAAGCTAGGGTTATTACAACCAAAGCTACAATTGCCAAGGTGGAGCCCACTGTGCAAACTAAGGCCCCGCTCAAGCCCAAGCCCAAACCGACCAAACCCAAGAGGGCTGCTCGCCCATTTGTTGTTGTCAAAGACAGGGCGAAGTTCTTGGGAAACCAACGCGCAATACCAGTCGGAAATGGTTGGTACATTGTCATTCACAAGTCTCTCTACTACAGTGTTAGAGACAAACTTCCTGAGAAGCGGCGACAAGGTATGCCTTCTCATCCAGATAGCTTCTACAAGGCTCTTCTGGACATTGCTGAAGGCACTAAAACTGAACGCCTCAGATCTAAGAAGGAGAAACAGAATGCCTGGATCTTCTCGACTTCTAACACCAAAAAATGTTTGGAAAGCCAGAAGCACTGGAATTACAGTGCGAGAGCTGCTGGACTTGCCGGCTTGTACGACAAGTTCCGTGAACATATGAAGTCAGAAGAGGTAAGTAAGCTTAAACCTACTGTTAAGCGTGCTGCCCCTCGAGAAGTCAAACCAAAAGACGACCTTCCCCACTTCAGTCTGTACAAGAAAGAGATAACCAAGAAATCTCTCGACCAACTTATTGGTCATGTTGATGTTCTACACGACAACAACAATCTTACGGACAATCAGCGCAAACGACTGGTTGGCTTGGTTAAGCAACGAATCTTTCTGAAGAAATTCTTTAGCAAAGATAAGCTCATAGAAACCAAGAAGTTGACAGTCGATGTTAATGACAAAAAGATGCTTGAGAAGCGTATGCCCCAATATGGATGGGAGAGTTTATCTTTGTCTGAAATTTCAGGCAATTCAATGAAAGACCTTAAGGCTAAAGGCAAACTCAATCAAAAACGTCTTTGTGCTTCGTGTAGTAAGACGATCTTCATCAAGGAAGCTTCTACAGCTGATGGTACCTTCATCTATGGCAAGTGTAGTTCATACAAGTGCGGGCAGTATTGTCGACCTGAGAAGATGAAACCGTGCCCCAAGTGTGATGAACCTCTCGATGCCCGCTACCGTGAGTGCATCAGGTGTTTCCAGATCAATAGGTCTGTCCAAAAACCTGTTGCTTTCAAAACAAAGCCTGTTGAGGCAATCAGAGCCCACAGCACAGAATTGTCTGAACTAGACTTAGATATTCTTGCTGACATAACAGTCCCCTTCGCCGGGAGCTTTTGTGGCGTACATTGGCGCAAGGGCAACAACTCCAACATCACTGAAAATGTTAGAACCATTCATACCGATGAGGGTTGGGCTCCGAAACCAGACTGGCAAGTACATCTTCCCGACATACATGCCAAGTATCCTTTTGCTCCGCTCGACCCCATTGATCCAATCATGGTTCCAGTCGGCAAGCGACATATTAAGCCGTTCTCAATTAACGGCACAGGATGGTTCAGAAAGGAGGTTTGCGGTTGGCTATACAGCTACCAATACTATACTTTCTACAGTGCTGATAACCTCGTCTCAGGAACGCCCATTTTTCAGAATAGTAAGATGGTCAGCACAATTACCTACTCATGCGGAGCAGGCAATTATGTCATCATGACTGATAAGCCTATAAACTCCACCAAATATGAGGTTGGTAGTTATAATGGTATGGAGGAGTCTGACAGCTTTGGGATGTGCAGTTCATACTCCCAAGGTAGCGAGTTCGACACTCCATCTGATGTTTATATGAACTCATCTCTTGTCATGGCCAAAGGTATAGTTTACCTTCTAAGGTGGGATTTCAACAATCGGTTAGTTACCCGACTAATCATCAACCAAGCAAATAGCGTTGAGGCAGATCATCCGCACTGTCTCACCCCCAGGCAAGGTCCGAAGAAAAGGGTTGCTCCTCTTTGGAAGACTCTTATGATTTTGTTTGCTACAACTGTTGCAGCTGTACCAGGAGGTAAGCTCCCCTTGCCTCTTTCTCGAATTGCACCAGCTAGTACGCCAACAACTAGCACATCTACCACTACAAGTAGAACAACGCCTAAATCAGGTGAGGGCCCCGTTAGTAGCGAAGCCACTATTGCTAGTGACTTGCTATTATCGGCAGGAGGGAAATTTTATCCCCTTTTAGCTTCAAAAGCCCCAGATACAGATGTCGTCACTTGGGATCCAAAACTAGGAACCAAATGTGCAGCTACTCTTGGAGATCTTAGATCTTTAATCTCTAAGATTGGTGCCTTTGACGACAAAATATCCACTCAATTCAGAGCGGACTTCACACTAGGCACTTTGCCTAAACCAGATGACTTTTTAGTCTCAATCGTTAATGATATGGTTAAGTCAATGAACTCCGCAAGGGGTAAAATTGGCAATAATGCATATACCGAAGCTCCTGGTGGAATACCTGCCCGGCTGAGCACACTGAAGGAGGTCAGAGATGATCTCAGACAGTGGAACTCCGCCTGTAAAACGTTGAACATCTTGAGCTCTACATTTGGCTATAGCTTTGATGAGCCGTGTTTGAGCAACGGAGATGCTATTTCAGATCTCGAAGCCAAGGCAGAAAACTATATCAAATTTTTGACAGAAGCATTGGCTATTAGCCATGAAGATGAAGAACAACTAGACATGGCCCTCAACGTCTACATGAATGCAGTTGTTGCCTTCAAGGACCTTGTTCTTGCGAACTCGGAGGATATCCCCATTCCACTCTTTGTTGTGGTAAGGGGCAACCTTGCTTCAATTCCCATGTACGACGTTGATCTGATTAGAACGAAATATCCGGACTTAAAGTCTGGTATTGCCTTTCTTCAGAGCAGTGCCAAGGAGTTGGACATTATGCATCAGGTGCTGCTGAGTTACCTTGGAGATGACCAAAAACAGTTTGCGGTTCCTGAAGCTGCCTCCAGGTTGTTTTCATTACTAACAGCTAGTCCTTCCCAAGTACACCTGAAGGATGGCAAGAAAGCTTATCTTGCCAAGCCTCGTAGAGGCAACAGTGTTGTAGAATGTTATAATTCTGGCCCTGAGGGAGTCTGTACTCTTCCGAGAGGAAGTATTATAGGCTCTGATTCCAACAATCCAGAGATTGAAAAGGCGGTGAAAACTTTCCGCCCTACAGTCTCTGTAATTAGCAACGAAGAGCCTACCCAGCAGACACCTGCAGCCGACAACGGGACTACTGATGCAGACCAGCCTCCCATTGTTTATACCACAAATGTCATGGGTATAATCAAAGCGGGTATTGTTGTTATCATTGGTATCGCCGCATACGAGACTGAAGGTGCTGCAGCCGCTGTGGCTATGCTAATATTAGGCTTCCTACTCACAGTAAACGCTTGCAATCCTGACCTCGTCATGATCCAAGGTTCCAGAAATGGACCAAACGATCAATGGCATACTTGGGGTTCGATTGGTGTTGGACAATGTGTCAAATTTGGTGACTCAGTCGTAATGATTGATGGAATCAAAGTTGAACAGAACATAGAAAAGCTATTTAGCACAGCAAATAATTACCGTGCCTTCGCTAAATCAAAATACGGATGCCCGTTCGGGGACGAACGCAGCATTTGCAATGACAAACTTGGATGCGACGCTGACAATCAGATGGAGAGATCTTTCTGCACGAGTGCCTACAATGGCGCTTTCACCAAGACTGACTGTATGTTCCCAGGAACATTATGGTCAAACGTTGCGGTTTGTATGGCGGCTACTGGTGAGATAGTAACTGTTTACAAACTCACTGGCGACATTAGGGTCACGGTTGACTATTCTATTTTTAGGAATGGAGAGAAAACTAATGGCACTTTTGTCCAAGGCACCCAATACATGTCTGGCGCTGAATTTTCAGTAATGGAGATTGAGCGGAAATCGCCATTTGATTTCGATCATGTGGCTTTCCAACCTGGACACACCAATGAACAACCTAGATTCATTGAGATCAACAAGGGAGTAGATGTATCTGGTTGGTGCAAAATCGCCATAATCAAAGGAAGGTACAACTTTGAAGACCCAAATTGCCTCGACATCCGTGTAACACAACACGGGTCTGATGTCGACGTCATCCTTCCTGGAATGGGCGTCACCCGTGCAATTTCAAGAGGAGATGCACGCGTGATAGCGTCTGGTGTTGTCGGTATGAACTCTAACCGCACTGCTGTCTTTAGGATAGTTAAGTGGTTTAATGGTCATCTACTATTCACCGCCAAACCCGTCATCACGATAACCCCTCGATGTGTTCTAGACGCAAGACCTGAAGTCAAGGTCACACCACTAAATAAGGTCTACAAACACAATCAGCTTGAGGTCTTAACAACTGAGTCTAATTGCAAAATCAGTCTCACTGCCAAGCAGTGCTATATACATGGCACAGAAGTGATCAATGTCACTACTCAGCGTGCGGTCACTATCTTGATATGTCCGTATGCCACAAGTGACACACTGACGGTCGAAGGTGAACATGTTCATGAATTTACCCTCACCGGCCTTAATGTCGAATATAACTATGTCTTCCATTCTATGGAGGACAGGGTTATTCGCACAGTCACTAACAGCTCTATCATTAGTGCAATTGCCTCCGTTTTGGACAACATACCAAATCCTATCCTCACTGTTTTTAGTAACGTGAAGAAGTTTTTGTATATTTCGACAGTTGTCGTATGTGGACTCATTGGAGTAGTCGTTGGGGTCAACATCATGACTCGATGGAGATCGTATGGGGCAATTTTCATTATTGCAGTAGTAGCCTCCTCTGGGGTGTTGCTTACTGCAGCTGAGAGTTTGCCTCTCGGAGACTCTTGTCTCCGCAATATCTCCCACCTGCCTAGCAAGGGCGTCTTAGCATGTGACATCGTTGGTGCTTCACACACCTTTGCTAAGATCTCGAACACTCTTAAGATGTCCATCCACGACCTATTAAGTTTGTATTGCAGAGATGGGGCTATTCTTGGCTATAATGCCACAGAATTCGCAACCATGCTACTCTCCGACTGCGCGCCTGTAACATCTGGCGCGCATCCAGGGGCAAGGCCTATTCTCTCTATAGGATTCCTATCTTTTATAGGGGCCAATGTTTCTGGACACTTCCAAACAGCGCTCTATGTGGTCTGCGGATTTATATTCGTTCAGTACCTCTATGAGTGCGTTTTAATCATACGAAGTTTCCAGAGGATAGTTGCTTCTCTTTTCGACATTCTTCGGAGTGACTTTGAGAGGGTAGCTTTCGTCTCTGATGTTTGTAGTTCTGCCCTCCTTATTGCCAGTTTATGGCAGTTTGTTGGGTGGTCTGCAATTTTCATCGTATATACAGCACAACGGCCTCTTATTTTTGAGGTCGCCCGAGCCTGTGCCTTCAATGGTACTAAAATCTCAAATTCGTTTGGACACTGGTGGTGGTCTGCTTTGATCGCCAGCAAGTGGCCCAAAAAACGAACTGTTCGTGAACACCAGATCGTTAGAGGCAGATATACCACAATATCTTGTCCTCCTGAGATTGCGAGTACCACTACTTTATATGGGGTGGAACAACATTCAGTCATCAAGGTTGATGCAGGGAAGTTGGTCAAATTATGTTCTGGCAAACAGGACTTCCGCAACTGTGTCTTTTATGACTCAGGTCGCAGGGCCTTTTACTACCACAAACTAGAGGGAACCATCTGCGCACCAGCCCATGCTTTGACAGGAGATTTGTCTAGCTGGGGTTTCAATGGTGATCTGGCCTATTACCCGGCTGAGAACTCATTTATCACATCTAGATTCGTCTCTACTGACGATATTGAAGACGAGTTGATCAGAGTCGTTGGTGGTGGTCTCAACGAGGTAACTATCGCTCGACTGGTCGTTGCACGCAACACTGTCTTCCGTGTTGAACGGCAGTGGACTTTTGGAGATTCCGGATTAACAGTTTTTGTTAAACAACAAGGCTACAAGCTTTGGATGCATTCCGGATCTCCACACACTAACAAGAGCATAAGTCTGAGTACATCGTCAGACTATATGCCCATTGAAGTAGAATACCACTCTGGGGCAAGCTCCTCCTCTGGGGCAATCTCTTCTGCAGAGGCCCCAATTAAGACTCGCCAAGAGGTGAGAATGGAACAAAGGAACCGACGCAGGCAAGTTGTTTCTCCTGCTACCGTTTCCGACAAACTCAAAGAGAAGGTTGCCGACCTTGCTGGCAAGCTTAAGGACAAGGTCACTGGTAGCGAAGCTCAAGACACTCCAGCACCTGCGCGAGGTCGTTCCCAAACCAGAAGGGAAACTCCTCGCAACAGGGCTGGGTCTGTTGCAACCAGCAAAACGAAAGGGGAAGGCGCCATACGCAGAGCTCAATCCACATCCCCAACAAGAAAGTCTAGACCTCGGGTCTATCACGTATCGGTAGATACACTAATCTCTAGCAAAGCAAAAGTTGGCGAAGCTACGATTAAGGGCCAAACTGTGGTCCGTCATCATGGTGTTGCCACGAGCAAGTTGGCTCGGGACTACGAGAAGATTGACACTCCTGTCATCACTCGAAGGCCAGTCAATAGACGCCCACAACGTGACCTTGCTGCATCCCGAGTTTCTCGTGCTGTAAGGCTTGAGAAAGAAGTGAAGCACAACCTTATCCCTAAGGAAGTGCTTGCTTGCCTTCAGAAAGTTGTCCCAGATTTCAAGATGCAATACTGGACAAACAGTGCTTTCTCCAAAGAGGAGTTAGATGCTAAGGCTAGGAAAGGCGAAACCATTTTGCAGGCAACAACCGAGAACTTCCTTCGCCATTCTATCGGTCACTATGACACCGTAACCCAGCGCAACTTGTTCGATGCTGTTGCAAAATATGCAGAAACTACTGCTGTTGGGTCATCTACGGGTAGAATCGCCGACAAAGATTACGGCAAACTTGCAGCTATCTGTGATAACATTCAATTCCAGAAAGCTGGTAAGGCCAGCGAAGCAATGGCCAAAGCCACAGGGAAAGAAGTCCACGTTGTACAACATGAGGTTGTTACACCGTCAGGCTCTTTCTCATACAAAACTGTGTCTGCAAAAGCGAAGCCAAAGAAGATGGCTTCTTCGACAGTCACCGCATCTAGTATACTAGATTCCGTTGGCGATATGTCTGGAGCCTTCTCTCTTGAAGATGACGAAGGTAATGTCATCTGCCGTGGTATATCCATAGAGGGCGTCATTTGCCTACCTGCCCATGCTGTGGTAGTTGACGAAGGAAATTGGTATCAGGCCAACGATTTGCTCGTTGAACATCCTGATGCCTTCGATTTCTTCACTACCCAAGCTGAGGCCCTCTATTTCAACAAGGTCGAAGACTTATCACCTCAAGAGGGTTTAGAAACCATCGGTCTCAGGGCTGACGGACTGTACCTAACAGACAGAGAATTCCGCAAGGGAGACTCTGGACTTGTATTTGTGACACCACAAGGCAAGCACGTTATGTTTGGTGGGACCCAAGAAGATGAAGACGTTAAAACTTTTGACGTCCTGAGCCTTCCTGAAGACCCTTGTGAAGTCACCGGTGACGGAAAGCTCTTCTATTACTTAATAGAGAGCTTCCCTTGGAGTCGGGCAGACTCCGTTCCCAGCGAAATCATCGCTGACCACCAAACCCAATATAAGTTGGGAACAATTGATGAAGAAGACGAGGAAGATGATAGTGACTCCATTCAGGAAATTGATGAGCCTGAGGAGTCTACTTCTGACATTGAGGTTTTAATTGAGCCTCCAACTGTCCAAAGCTCTTACCTTACTGAAGACGAATTGATCCAGAATCAGTCGAGATCTGACCTCTCGGCTGATGAATGGGCAGTCTTCGATGAAGAAATGGGACAACAATATAAAGATCGGAAAGAAATGGCTATGGAACAGCTAGCCCCGATGTATTCCGATAGCGTAAATAGGGAAGCTATTAATGATCTCCAAGAGTTTTACGAACATGTAGTTATTCCTAAGCTACAAAAATATAAGGGCAAGCTTCCTTTAGACACTCCAAATGTCTTTTGGACCATCTTGTCCCTTTTCGATCCGAACTTGTTCGACATCGTGAAAATCAGGACGTACGCTAAGACTAACAATCTCGGCACTCTGGTTTCCTTTGTTGATGGAGTTTCGGGTTCCAGAGAATATTGCTCTGTCGCCCACAAGGGTGAAACGTGTAAGAAGTATAGGTCGTTCTACGACTTCCCAGGAGGTAAAAGTTGTTTACAAGCCTCAATACTTCAACACAACTACATTCCTTTCCTTTGCGAAAAGGAAGACGTCACCAAGTCCATTCTATTGTGGATTTTGAGTGTAGAGTTCACACCAAATGTGAGCCCAACGGGTGTTCACTGGAGCACCGAGACATACGATCCGATTTTGAAGAATATCTTATCGGTCGTTTCAACTTCAACGTTCTGTGAGTTACTCTCATGGCACATTGAACGAAGTGTCGTCTTGCCTCAAGCTCACCTTGACTTTGGGGGAAAACTGAAGATGACTCCAAGCGCAGTTAGTTGGGCTCAGAATTTCTTGACCCACTCAACTGCTGCACATTCCGACATATACAATTGTTTCTTCCCTTCTGCGAAGAAGGATAAGGACACAAGAATTGTTATCGATAGGCAAGGTAGCTGGGTCAGGAACGAATCAGTTATCCGCCTAGCTAAATTTAGCGGTTCAACCAGTGGCTGGGGGTTCATATATCGTGGAGTATTTTATTCCTGCTATCATGTAACTCGCGGTCGCGACGTTGAGATAACCGTCTTCACTAATGACGAAGGGACAGCGATTAGGTTGGTCACTGAACCTCCAACGATCACAAGCTCCTGTTTGTTCAAGAGTACGGAAGTTCGTACTACTTATCGCGGAGATATCTGCGTTTATTCGACCCCAGGTATGAACACCACTTGGGACCGACCTGTTGTTGGGGAGATTTATCTTCTCATCAACCCTGAGTTGCATAAATTTGCGACGTTACTCTGCACCGGATCAGCGGCAGGTGCAGCAGAACTTTCCGAGACTACTCAGATGGTAGATCATTTCGCCTTCGTGAGTATCACAAAAGAAAACTTGATTGAGGCAGTTCCCTTCACCGACTATACCAAAGGTTGGTCGGGATTGCCCATTCTATCAAATAAAGGTGCCTGCGTCGGAATCTTCGGGTTCTTACGTACACTAAGTACTGCAACACCAGAAGGCATAGTGGATCGTCCTGAGTCCGCTCGGCCTACAGTGCACACCAGCCAGCATGACATCACTTCTCAAGCCGGAGAGGTGTTAGCCCAGAGTCGCGCTGCTACTGCCTGTAGTAAGTGGCTTAGGGTGAGTGCCCCAACTGGAGCTGGGAAGTCAACCCGTCTTGTAAGAGCAATGGGTGAAGAACTCCTCAAAAAGCTCAAAAAACGTTCTGTAGACATTCGTGTCTGTGTACCAACAGTCTTCACAGTCAACAACCTGTTTGATGGCATGTGTATGTTGGTTTCACAAGACAAGTCTGCGGAAGGACGGGTGAACATCCTTCGTCACCATGGACAACTAAAGAAGGAAGATAAGACAAGCCTTCTAACCTCTGACAGAGCCGCCACTGCGTGCATAAACATCACATACTGCACGTATGGTAGCTATGTCAAATCTTGTCTGAGAAGTCAAAAACCTGACCTCTTAGTGCTAGATGAAATACACACGAGAATACCAGATGTCCTCGCTGTTGAAACCATCCTGAAGTATCACAATAGATGGGCACAAGTCATAACAATGACTGCCACTTCGTGGCCTGCAAGCCCCACTAATGACATATTTATCGACTTTTCTATTGGAACCAGCAAGCGGCACCCGATTGAGGAGAAGATAATAAAGAAGTGGGAAGAAATCCCCTCGGGTGAGGAAATTCAATATTATCGAATCTTAGGAGTCGATGGTAAAGATTATGCCTTACCCAGAGACCACTGCGCTGCCGATTGTAAGACTCTCGTCTTTATGGCAACAATCAATCAGTGCAAACGAGCTATGGAAAAACTAGCTCAAGATAATACTGGTGTTGGGACTATGATCCTGACATCAAAAAACAAAAACGAGCGTGTGCCAGAAGGCCGCGTAATTATTTTCTGCACCGAAGTCGCTGAGAGCGGTGTCACGATCCCTAATTGTGACAACGTCGTCGACTTCAGGAGGTGCATGAGGCCTTGTACTGACCTCGGGTTCAGCGAGGAAGGTGGTGGCGGTCTCCAATATTCATACACAATGATTCCAATGGAAATCAATGTGTGCAGCGCCACTCAAAGGAAAGGGCGTACCGGAAGAACTAATGCAGGCAATTACTGGACCTGCGATTCAAATCCACTCCGAGCAATGCACGACCGTCCTCCAGATAGCGTGTTTGAAATTGCTCTTACTATGTTGAAGAACGAGGAAATTGTCCGCTTCTCAACAACGAAGGACGAGTGGGATGATGCGGTTATGGAATTCGTAAGATATCTAAGACCCACACATCTCGCTCAATTCAGAAATTTCCATCCCATCCTAAACGATGGGCGTGTCAGTACAATGCTGAGCGATGAAGAGACCATCAAGATCTTTGAGATGAAGCTGGAGGTCCTCCAGTCTGTCAATGTTATAGATCCGATAGCATGGTACTTGATACCTAACTACCCACGTTCTTGGGTAGAAGATGGCAATGATGTTGCTATCGCTGGCAACAATGTTGCCCTTACTGAGATGTCTAAACGCATTCGCGATCATCTCAATACATTCGCCATGCCCGACACTGAATGGCGACAAAGCATGAAAGACAGAAGTCTTCAATTCAACATATCACTCGTCGATAAAATGGAAGACCCCAGATGGGTCGATGAGGACGAAACTGTTAGAAGGAAATTCCGTAGCGAATCCGTCACTGGAGTCAAGCTTCACTCACTAGGTTCTCTCTGGTGGGGTGGAAGCGAGGCTCTTTTGGCGATAGGAGCTACGGGCTTCATCTTCAGCCAATTTTACGAAGTCATGTACGGCACTAAAAAGCCTGTTGGACTTTATCAACTGCACTGCGGCAAAATTGACGCATTCTCTCAGTGCTACGAGTACCTTAATCGCGCGAAGCTCACGACTCGAAACTGTTCAGATCTCGAATATTGGGTTGAGTGCCTTACAGGTGCTGTAGAAACGAGTATCCGCACAGTTACTCATACTCTACCAACAACGAACCCTCTTCGTAAGTGGTTCGACAAGAACTTTCCAAAGGTCAAGACTCACTCTGGCCTCAACGACATTTGGCTTCGATGCCTAGATCATCTAGAGCGAGCATGGAGTGAATTTTCCAAATGCTTACCGACTGATCGTGCCGAACTAATGCACTCGTGGATAGGATCCGGTTCAATTTCACTATATGGAACTTTCTACGACCAATGGGTTGCTGAACTCAGCCCATTTGGAGCATTTTTGTTCGCAATAGCAATTGGTGGTCTTGCCACCACTGTCGTTTGTACGGGCCAATTTGTCGGTGCTTGCTTGATCGGCGGCATGGGTTACCTTGTCGCACACTGGTGGAACAAGCCAGCAACGCCAAACAAGTATCTCGCTCTACAAAAGGAGTATGGCCCAAAGAACAGGCTTATCCAGTTCGCAACTGGAACCATTCTCGGTAACCTAATCACAAACTTCTTTGTGCCTATGGTATCTGAGCATCAAGACAAAGTCTATGAAAGGATGATGTTGACTATGGGCGGTGTTAGTGCACAAAAAGCAGCAGTGACTACATCAGCTAATAGTATCAACTTTAAGACCATCTTCACGCCGTCAGCCTCATCGAATGTGTACAATATGTACATACAATTAGGTCAGGTTTGGTCAGGCAAAACCGACATCTATTCTGCCGAAGGATTGAGTGCTCTACTCACTTCCTACGGCGGATTTACGAGTATTTTCTCTTTAGATTTCGGCTCCCTTCTCACACTCGCAACTGTCGCGGGTGTTGACTGGCTCTGCAATCAAGCAGACAAAAACATCGAACAAACCTGGTTCAGACAGTACGGGTGTCTGAAACCCGGTGGGAAGCTCGAAGATGCTTTCTTCACCGGTTCAGAACTTGAAAAGGCTGATCGCATGTCTACCATTAGACGTGTTCAGTCAATTCTACATTGCATTGTGGCCTCCGGCCTCAATCCAATCAACGTATTACCTGCGCTAATGATAACTCTAGCAAAGAAGGTATACGAAGGAGAATGCAAAATCTCCACAAGTGATCTGATTGACTCTTACATGAGAGCAGTCACGACTCACCCCTTTGTCCTTTTGATCAACATAGCCTGGAGCGTGTGGTCGAAGCTCAAAGAAGCATCTGACTCTAGCGTAGGAGTCAAACTTAACAGCGAAGCTGGGACTATTGCCTGGCTTATGGGCATAAAGGATCGCATTTCTGATTCGATCCGCAAGGCTTGTGAAGATTTGTGGCAATTCTGCAAGGACAATTCACGCACTCTTAGGATTGCGCGGAGGGTCTTTTGTGGAGGAGTCAAACTTCTTTACAACTTTGCCGGTTGGCTTGGATCCATGTTCGTCTCTAAGATGAGCAATGTGGTCTCTAACATTACCGATAGTATTGCAAAATCTATCGTGAGACAAATTGTGCCCACTTTCTGGCTGAAATATGTCGCAAAGACTAGGGCACCACTAAAAGCAACAGAAGAAGATGTCCCATCTGACTTGACGCGCTTCTTCCATCTGTATGGAATGGGGTCGCTGCTTGTTCATTGTCAGGCTCTTCTCACCAATAGACACTATAGTGATGCCACTTGTGAGTGGCAAATCACTTCCATCAGAGATTTGAAACTCTGGCGCACCTTGCAAAGGGTAGTCATGAGGAGCAATCTCTCTGAGGTGTCTCAAGTGCTCTCAAGCTTGAGAGTTCATAGTACTGACACCACTGGTTGGTACATTACTGACCGACCCATTGAGATACAAAAGTACTTGGTCAGCTGCCTTGCAGCTCAGGTCTCTCTTGACGTCAACACCTTTGTTGATGATGAGATCGAAGACCAATGTATCAACGGAAAGGTTCATTTCAACTTATTTTGGAATGAAAAATTCACGCTGACGGTATTCAGATCTACCTGTCTTAGGTCTGTCTTCCTCCTTCTGACTGATGGTATCAAAGGTGTCATTTTCAGCTGGAGGTTTGACATCCCAAGGCAGATAACTGATTATTGCAAGGCGTATCGACCCGATTACGTCACATATCAGAAAGAGATGGTAGAGACTCTATTGACCTGCAAAGGCGACTTCGCTTTTAAAGGTCTCCTCCAAACCACATATCCACAACTTGTAGATGTTGGTTGGGATGACATTCTCCATGACCTAGCTTTCTCACAAGCAAACATTCCTGACATGAAGAAACTACTTTACGTAGCTCTAAATGTCACACCATTAGACGCGGAGCTTGCAAAGCTCAAAAACCATGACTCCAGAGTCGACCGCGTAATCAACGACTTTTCGTTGGAAAAACTCGGTGTCTTCAAAGGCATCGAACGTTCCTGGGGATGGCGCGCCGGGTTCGATCAAGAGTTCTCATCTTTACGGTTGGGACATCTTGATGCTGATCCCAAAGCTGTCGCTATCTCCCATGCAGATCTGCGCCATTATGGCTTAATGCCAGGCTTGGCAAAGTTTGCTTGCCGCGTCGAGCCTCTAGACTTTGGTGTCAATGACATCTTAGCCTGGACTCACGTGGTATCTGGACTGCCTGCTGCTCGCAGGGAACTAGACCAAAAAGGGTGGAAAATCTGTCATGAACTCACGGGCTTCAGCGTAGGCTCCCCCTTCATCGAGGTCTGCAATTGGGGTTTCAAACTGCACTTCCTCCACAAGAGTATGTGTGGTCGGAACCTCAAACAGCTATCAGCTGCAATAAACTCATTGCGAGTTTTCAAAAACGAGGCTTCTTGGCACGAAGCTCTCAATGACACAAGGAAGCGTGAAACCTTCATCACTGACGTTGCAAAATATAACGTCAATCCATCAAGGTACTTTACGTGCCTCAGAACGGACCAGCCTTACACTCGAGACTACAAGATAACTGATAGATGTGCTATCTACGAGGGTAAGGTCATTGTTGCTGAGAACACCCTCGACGACTTGCTTTTGGAATATCCCAGATGCATTTCTAGAGAGGTTCTCACCTACAAAATTACAGCCAAAAGCGAACAAGTGGCACAGGTCAAGGGTACTACAGCCAACGGGAAAGATCTATATATTTCTCTGCGGTTCATGTGCAACCTTGGCGTTGTCGTCAGCTTAGGCTTAACAAACATCACTCTGATGATACCTTCAACAGAGCAGTTGACACCGAGCGACATTGCGAAGCTCATAGTCAACAGCTGTGCTCTGGAATACACCGATACTGCGATTCTAAACGCAGAAACCAAAACGTGGTTCTACGCTTACACCGCCTATGGTGAGATTATTGGCGCATTCGGGCCAAATGTCAATCCCTGGGTTGTTGTCCACGTTGACCCCAGCAGAGACGTCTGTGTTGACCAAATATTCGTCGATAGGAATCCAGATTGGGTTTTTGTCGCAATGTTGGGCAACCCACAAACGTCTGAAGAAAGCGTGGCGGCACACGCAGAAGTTATCAAAGAATCCATACAAGGATATTTGAATGATCTTGACGAATTGTCAACAGAACGAATTTCTATTGCGAAGGTCTCCATCATTGATGAGGACTTGATTCGCAGTCAGAATTTCAATTCGGTGTGTGATGGCAGCTTCCATCAGACTCTTGTCACCCAGAACCCACAAGGGCTATGGGGAGAAGGGTATGATAAATGCCGCACACAGATCAAGGGTATTGATACCCAAGGTGACGTATTGCACCAAATTAACCTGGAAACTGTCAGAGATCACTTCAGTACCAGGAAAATTAACATCAAAGCGACCTCTCTTCAACCAGATGGTCCAAAGAACCATTTCCTTCGGGCAATGGCATCTAGTCAGTGTATCTCTGGGCGTCAAGTACCTGTGGAGGGTGTAATTGATGACAGAGATATCGCTGACAGAAAACTTGCAGTGAAGCTGGCCCGAGCTCAGTACTTTGGGAACAAAGTTACTATTGCCAAGGGGCGCATTGAACGTGCCTACCACGTTGCAGGATCAGGCGTTGACCTTGTCGTCAACGCAGCTAAGAAACTTAGCACACTTGCTAGTTTCAGAAAAACTCCCGAAGTTGCAGCTAAGACTCACGGCATCCGCAATATCTTTCAGGTGATTGTGGACGCTGCTAACCCTTATGCTGACTACAAATGGGAAAACAAGAGTGGCGGACCAACAACCCGCCAAATGAAGATTGAGATGGAATACATGAAAATGCTGGCTGAACACCAGAAATCTCTCGATCCATTCCAAGGCGAAACCTCATCAACAGTTGCAGAAGCTTTGATGAGGAAACAAACCCTTCAAGAGATTGTTGAAAATCTCAACATGCCAGTTCAGGAAGACATCGAACGGGCAGGCATTGAGAGTGGTGGCATAGTCCACTTCTCTTATGTCTCTAAGAGATCATTGCCGAGTCTTCCTTTCGTTGGCTCAAGCTTCGCTAGTGTTGAAGTGTCTCAAGAACTTTTGAAGTCCAAGGCCTTCACACTAGAAGAAGTAACCTCATACCGCAAGGCAGAACAACTCCCACAGGGTTGTTCAATTGTGCCTATTCAGCGGTCAACAAGAATACCAAACAACGGAACTGTTTCTTTGGCAGCTCTGTCACAAGCATTGGCTCGAGTTGATCACATCAAGCAACCCTTATGGGATGCTATGGTGAATTACAACCGAGTATGCAAACCTCGAAATACTGAGCTCAACACTGCATCACGGGGATGGCCTAAATGCCAAGTGATGGACCGAGACCTAGGTCTCTGGTCGAGCGCCTCAGTATACTATGACATGACTGCAGGCTTTGGTGGTTTCAGTGAGTACTATACTCACTGCCCACCACTTGCCCGTGTTGTCAATGGTGAGGTCGTTGAAATTTGTGGGAAGCCAAAAACCCTCATTTTCAACTCTCTCATCCACCCAGGCCACGCCGCACCCGTGGTAGACAAAATCGTCAACCCTGACAATCCCAAAATTTCAGTTAAAATGCTGAACCCAGTTGATGGGCATGGTAGCAATGGAGACATTCGTGACTCCAGGCTTCTCGAACTTGTTCGAGAGGTTGCTACCAATACTCCCCCACAACTAATGTCTTTTGATGCTGGTGAAGCATCCCCAAACTTGACAGCCGAAGCTTCTTGGCAGACCCGAGAGCTTCCAATGTCGCCGGATCTCGAGATGCATGCCTTCACACGAACCTTTGCAGGTGCTGTGGAGGTTTACCTCCAATTCATCGCCGCAGGTGGCAGCGCGGTGATCAAGATGATGGGGTTCACAGATACTACTGTGGATCTAATCCAACGATACTCAAAGGGGTTCACATCCCTTATTTGCTACAAGAATCCTACCACTTCTCTGGCATCTAGAGAATGGTACCTTGTACTACTCGGGCGCAATCCCAAACTAGATGACCATGTGCAACTGTGCATGGACGAGCACGGCCGAGTATCGGCTGAGCTCCCGAGCTTATTCGGCGAAACTCTCGAGTCTGATGCAAAGAAGATTCGATACTTCGTCGGCGTTGATAAGCTCCTACGACAAGAAAAATTTGAGGATTTCAGATTTTCTGATCTTGTCATGAACATGCGCATCGAATGGCTTCGAGCCTTCAACGGCTTTGCCGATTGGGCTCGACGCAACTATTCTGCCATTCAAGCCGACTTACAGAAGTTCGGCAACAACAATCACTCTTTGGGTGAAGGCCTAATCATCACAAAAACCGGTGAGGCCGTAGACCCAGCGAGGTGGGAAAATGAATTGTCACAAGTCAGGCGTGATGGTGCCCTGACACTTGACAATGCAATCAAGAAGCTTGGTTATACACGACGGTTTAACACACCGAAGTACTATATCAGCTTCTTGACACCTAAACTTGAATGGGTGAATTCTAAGCCTACGCTATCACCAGTCGCAGTTAGCGCCATGACTCTCCGGCGTCAACTCGCTGACGGTAGTGCGGACTTGGATGTTCCTTCTTTCACCATCTTCGGTGAGACTTTTGAACCCCGTATGCCTGCTAGAGTGAACATGCTTCGCTCCACTGCTATTGCCGCAGGCTACAAGATTGCCAGTCCATCTGGCCTATTCACAAATGTGCGTGAACCCTTCCGAATCACCTTCAAGGAGGTATTCGGAAAAGAAAAACACGTGCAAAACATGGTCCTTGGCAACATGGCCATGCATGTCTTTGGCATGACTATGGCCAATAGTGTCATAGGACATACGCAATGTACTGAAGAGTTTCTACACTCTGCCTGGGACAAACGTCTCAACATTGCAATGAAAGAACCCGCCTCTGGCGATGCCGACTTACTACTTGAGTCGATGCGTGCAATCAGGACTCCTGAGTGCATGCAAATAGTCAATGGACCGGATAATGATAAGTTCAAACCTTGGACTTACGAAGAGGCTTGTCTTGAAGTTCACAAACAAGGCAAGGGCGGTCACTTTGATCGCTACCTCGACTTTGCGGCTGCCATCGCCGATCCAGAGTTTGAGAAAGCTGTGCATGCACGGCTTGATCAATACTGTGGCGGTATGGCCGCACCGACTTACCAGGTGTGCAGAGATAAGCGCGAGACCAAAGCCAAGAAATGCATCGATGGCACTGGTCGCCTTACAATAGCACGAGAACCTGGTGAGTCGGAAGAAGATTTTCAAACTCGCTTGAAAAAGACTGCTTCAATTGCACCTCGCAATATCAGATTCGCTGAGTTCACTCAGCGAATGGTAGACTTGATGCTTCTCGGGCCAGTCCAGAAGTATCACGCCCACGTGGCAAAGCTCTACTATGGCAGTTCAACTGGAACGCCACTTTGGAGACTTGGTAATCTTACCAAAGCCCTCCATGACGTCTACGCCCCAACTCACCAGCAGGAGTTTTGGGACTCTTCGGAACTGAGTAACCATAGCAGTGGTGACTCCAAGGACCAACAATCTTGGTTCAACGCCCTAATGAACGGCAAGGGCAAACAACTGAAAGACGACGTCTACATACGCATGTATGACGCCGACTTTCGTCGAGGTATGGAACGTCGCGCGGTCAAAACTTTGATCGCTTCTGGTGACTTCTCCGGCTTCGACGGCACTGTTAGCAAGACTGACATGGTCTTGAATTATCTTTTCTATAAAGATGTTTACCAACAGCGTTATCATTTAACGCTCAAGACTCGCTGGGAGCACTGGCTCTGGGCACTCGTCATCACTGATCACGGAAACGTGATAATCAGTGATGGCCAGCGATCTTCGGGTGATCAAGATACCTCATTTGGTAATACCATGATCAACTCTATATACCACTATCGTTCTACTGCACTTGCTTTAGGCATCAGTATAAAAGATAGTACAAAACCTATAGGTGAAGTTTGGTTCAGAGCTGACTTCAACTATAATAAGCCGACCTTTAAGAAGGTTTACCTCCATCGGATAACTCACATTTCCGACGGAGACGACAACCTCCACTTTGGGTCAGAGGCTGACATCAAACTCTTTGATGCAAACGGGCCCGCCTTTCTAGAGAGGTGCGGCAAGAAGATCCGCTGTGGTACCCGATCAGGGTATCAGATCTCTGAGGGCTATTCCGGGTTGTCGTACTGTTCGCACAGTTACGTTCGATCCAGGATTGGCTTCCTCGATATTGACAAAGGCCAAGGCCCAGTCAGAACTCCAATCGACATCACGCCGTTTGGACAAAGGAAGGTAGACCATTCTAACCTTCCAAAACAACATGCTAAGGACCTAAATTTAGGCTTACGTGTCCAATATCTCCCAATGAGACCCATCCCGGAGATCATTGGGAAACTTGTTTACACGCTTAAATCGTCAACAACTTCTATGGATCTGGTTCGTGACTACGGCCCATCATCCAAAGAAACGAAGCGAGGCATAAAAAATGAAGATGCCATCGCTATCACAAGAGGAAAGTTACTGAGCTACATGCTAAATTACGCCCACATTAACGTGGTTCGTATTTTGTGTATGTCAGCCCTGTCAGTAATTGGCGACGGAGTCTGCGATCTCAAAGAACTTCGCCGCCGTTTCCATACGCCAAGTGCCGCAGCATCTCTTGCTAGCGGGCTTAAAGGCGTTTTCAACATCAACAGTCTCCAAGAGATTGAATCACTTTCTCCAAGTCAGGAGAAAGATGGATTGCGTGCGATGCGTCATAACACAACTGTGCAATTCAGAACGTGCAATTTGAAGAGATATGGTGAAGTGGCACCCATGTCTCTAACCTTATTGCACATGAAGTGCGAATCCTGGATTCAGGAATTTTGCATAAACAACGACATCCTTCCGGACTGGTCATTTTGGAAAGTGGCAGATCCAAATTTCGTCTATTCCGAAGGACTCGACATGGAAGACCTCAAAGCGGAGGTCCTCCCCAAACCATCACGGTTCCATTACCGTGAGAAGTTCATGGCAAACATGTTCTCATTCCTGGCACTTTTGTCGATCGCACAGCCTAGCCGTGTAGCTGAGAAGGCACCGCGCAGCGATGAATTTGTCAGGGAATGTGTCGCCAACCCTGAAGTCTTTACTCAGTATGATACTGTAGTGGAGATTCCAGCAGACTGTGGTACAATCCCTAAAAACATACGGGGCTTGTATCCAAATCTCAAAGCCGCAGTTAAAGAACATATAACTGCATCTGGCGGCCCTTCTCGGGCCATTGGTCACTCCTTCTGCTTAGAGGGAGTAAGACAAAAAGTCTATGTCGTAGTGACACGCAAAAGCGCAAAGCACTCACCTCTTGAGTGTGATGTAGCTCGAGCGTTGAACGACGTAGGCTTCAAACATGAATTACGCCCCATTGAGGGGCGCACTACACTAAACAGACTTGGATTTCGTTCTCAACCACAGCGTCCACTATTACTCCTCGCCCCTCGAGGCAGATTTAGTGGATTCAGAGCTGAGGTCTGTTTGAAAATGAGCTGCAGACGCAGCCTCCGCCAAAGTCTAGTCATCCCGATTTAGACTTTTCCATGGGCTCTCTTTCTTAGAGGTAAGTCCCATCTAGGCTCTCGCTTGCCTTAAAAGCGAGAAGGTAGCATGCGAATGGGAGCTATCTTTGTCTTTCGTAGGGGCGGGGACGAGAGGCTTTAGCTTTCTTCATGTTCACCGGAATTTATTTTCGATGCCATGATTAAAGCCACCGCTGCTCTCTTTTTGAGAGCCAACTTATGGTTTTGAAATACCCCATTTTTTAAAACCAAACGCGTACAGTCGAAATACGGTTTCGCTTTATCTTCAGCACTTACTATCACAAGTGCTTTAGGCATAGCAGAGCTAACACTGTGCAGTCTTGTGGAGGTACCCTCCCCAAGCTTATTCGTGGTTTAAAACCACAACCCACTTGGCGCCGATCTTGTAAATCGAGCCGTCATTTCTATGACTTCCGAGCGAAGTCCTTTTCTAGTCATGCACTGTATGGTCAACCGTACAGCAGCCGCTAGAATCGAATAGAGTGAAATTGTAGCGCAACTTTGCCTACATTCAACACAACCGTGTTGTTGAAGAAATTTAG
```
